# HEXIM1/P-TEFb complex controls RNA polymerase II pause release and immediate early gene induction following neuronal depolarization

**DOI:** 10.1101/2024.09.27.615234

**Authors:** Myo Htet, Camila Estay-Olmos, Lan Hu, Yiyang Wu, Brian E. Powers, Clorissa D. Campbell, Aishwarya Rameshwar, Mohamed R. Ahmed, Timothy J. Hohman, Yanling Wang, Julie A. Schneider, David A. Bennett, Vilas Menon, Philip L. De Jager, Garrett A. Kaas, Roger J. Colbran, Celeste B. Greer

## Abstract

Cognitive processes require *de novo* gene transcription in neurons. Memory requires the rapid and robust transcription of a class of genes called immediate early genes (IEGs). IEG transcription is facilitated by the formation of a poised basal state, in which RNA polymerase II (RNAP2) initiates transcription, but remains paused downstream of the promoter. Upon neuronal depolarization, the paused RNAP2 is released to complete the synthesis of messenger RNA (mRNA) transcripts, a process stimulated by positive transcription elongation factor b (P-TEFb). In many cell types, P-TEFb is sequestered into a large inactive complex containing Hexamethylene bisacetamide inducible 1 (HEXIM1), but the impact of this interaction on neuronal gene transcription is not yet fully understood. In this study, we found that neuronal expression levels of *HEXIM1* mRNA are highly correlated with impaired cognition in Alzheimer’s disease. It is also induced in the hippocampus during memory formation, and following depolarization in neurons. The role of HEXIM1 in neuronal gene transcription was then explored in murine neuronal cultures where we found that calcium frees P-TEFb from the HEXIM1 inhibitory complex. Modulation of P-TEFb by inhibiting the activity of the cyclin-dependent kinase 9 (CDK9) subunit of this complex significantly impacts IEG induction, particularly during repeated depolarization. Our findings indicate that HEXIM1 in complex with P-TEFb plays an important role in establishing and resetting the poised RNAP2 state, enabling efficient activation of genes necessary for synaptic plasticity.

## Supplementary material for "HEXIM1/P-TEFb complex controls RNA polymerase II pause release and immediate early gene induction following neuronal depolarization": Plasmid Sequencing

```
>Control_AAV

AAAAAAACAAAAATTAGCTGAGCCTGGTCATGCATGCCTGGAATCCCAACAACTCGGGAGGCTGAGGCAGGAGAATCGCTTGAACCCAGGAGGCGGAGATTGCAGTGAGCCAAGATTGTGCCACTGCACTCCAGCTTGGTTCCCAATAGACCCCGCAGGCCCTACAGGTTGTCTTCCCAACTTGCCCCTTGCTCCATACCACCCCCCTCCACCCCATAATATTATAGAAGGACACCTAGTCAGACAAAATGATGCAACTTAATTTTATTAGGACAAGGCTGGTGGGCACTGGAGTGGCAACTTCCAGGGCCAGGAGAGGCACTGGGGAGGGGTCACAGGGATGCCACCCGTAGATCTCTCGAGCAGCGCTCGGTATCGATGCGGGGAGGCGGCCCAAAGGGAGATCCGACTCGTCTGAGGGCGAAGGCGAAGACGCGGAAGAGGCCGCAGAGCCGGCAGCAGGCCGCGGGAAGGAAGGTCCGCTGGATTGAGGGCCGAAGGGACGTAGCAGAAGGACGTCCCGCGCAGAATCCAGGTGGCAACATAGGCGAGCAGCCAAGGAAAGGACGATGATTTCCCCGACAACACCACGGAATTGTCAGTGCCCAACAGCCGAGCCCCTGTCCAGCAGCGGGCAAGGCAGGCGGCGATGAGTTCCGCCGTGGCAATAGGGAGGGGGAAAGCGAAAGTCCCGGAAAGGAGCTGACAGGTGGTGGCAATGCCCCAACCAGTGGGGGTTGCGTCAGCAAACACAGTGCACACCACGCCACGTTGCCTGACAACGGGCCACAACTCCTCATAAAGAGACAGCAACCAGGATTTATACAAGGAGGAGAAAATGAAAGCCATACGGGAAGCAATAGCATGATACAAAGGCATTAAAGCAGCGTATCCACATAGCGTAAAAGGAGCAACATAGTTAAGAATACCAGTCAATCTTTCACAAATTTTGTAATCCAGAGGTTGATTATCGATAAGCTTGATGATATCTTACTTGTACAGCTCGTCCATGCCGAGAGTGATCCCGGCGGCGGTCACGAACTCCAGCAGGACCATGTGATCGCGCTTCTCGTTGGGGTCTTTGCTCAGGGCGGACTGGTAGCTCAGGTAGTGGTTGTCGGGCAGCAGCACGGGGCCGTCGCCGATGGGGGTGTTCTGCTGGTAGTGGTCGGCGAGCTGCACGCTGCCGTCCTCGATGTTGTGGCGGATCTTGAAGTTCACCTTGATGCCGTTCTTCTGCTTGTCGGCCATGATATAGACGTTGTGGCTGTTGTAGTTGTACTCCAGCTTGTGCCCCAGGATGTTGCCGTCCTCCTTGAAGTCGATGCCCTTCAGCTCGATGCGGTTCACCAGGGTGTCGCCCTCGAACTTCACCTCGGCGCGGGTCTTGTAGTTGCCGTCGTCCTTGAAGAAGATGGTGCGCTCCTGGACGTAGCCTTCGGGCATGGCGGACTTGAAGAAGTCGTGCTGCTTCATGTGGTCGGGGTAGCGGGCGAAGCACTGCAGGCCGTAGCCGAAGGTGGTCACGAGGGTGGGCCAGGGCACGGGCAGCTTGCCGGTGGTGCAGATGAACTTCAGGGTCAGCTTGCCGTAGGTGGCATCGCCCTCGCCCTCGCCGGACACGCTGAACTTGTGGCCGTTTACGTCGCCGTCCAGCTCGACCAGGATGGGCACCACCCCGGTGAACAGCTCCTCGCCCTTGCTCACCATGTCGACAGCTAGAACTCGCCGCAGACCCGGTGAGGAAGAGAGCGAACCGGGCCTTAACCACCCTTTATATAGCCGCCTCTACTGGGCGGGGATTAACCATGACATCATCAAGTCCAGAATTCCCAAAGTGCTAGAGGCGGGGTCTTGACAGAACATTCAGCCTGTAAGCGTCTTGTATACTACAACTCCCAGTAGCACTAGGGCGGATGCAGCTGTTGAGTGAAACGCGCGAGTTATCACGAAGTTAGGGCGAAAGGAAGGGTGGCACTCCCTAGTGCGTCATAAGCTAGCTTGCATGCCTGAGAATTTCAGAATGTAATGATACCTTTGTTAGATAAGGCTGTTTACATCTGATAGTGGACCTTAAGCCGACACTTAAATGATAAAAACGGCAAAGAATTGCAAGTTTGATTTGCATTGGAAAGGGTCGCTGGCTTTTGTGTTACACGCCCCTTATTTGTGCACCGGTTCAATTGCCGACCCCTCCCCCCAACTTCTCGGGGACTGTGGGCGATGTGCGCTCTGCCCACTGACGGGCACCGGAGCCAATTCCCACTCCTTTCAAGACCTAGAAGGTCCATTAGCTGCAAAGATTCCTCTCTGTTTAAAACTTTATCCATCTTTGCAAAGCTTACGCGTGCGGCCGCAGGAACCCCTAGTGATGGAGTTGGCCACTCCCTCTCTGCGCGCTCGCTCGCTCACTGAGGCCGGGCGACCAAAGGTCGCCCGACGCCCGGGCGGCCTCAGTGAGCGAGCGAGCGCGCAGCTGCCTGCAGGACATGTGAGCAAAAGGCCAGCAAAAGGCCAGGAACCGTAAAAAGGCCGCGTTGCTGGCGTTTTTCCATAGGCTCCGCCCCCCTGACGAGCATCACAAAAATCGACGCTCAAGTCAGAGGTGGCGAAACCCGACAGGACTATAAAGATACCAGGCGTTTCCCCCTGGAAGCTCCCTCGTGCGCTCTCCTGTTCCGACCCTGCCGCTTACCGGATACCTGTCCGCCTTTCTCCCTTCGGGAAGCGTGGCGCTTTCTCATAGCTCACGCTGTAGGTATCTCAGTTCGGTGTAGGTCGTTCGCTCCAAGCTGGGCTGTGTGCACGAACCCCCCGTTCAGCCCGACCGCTGCGCCTTATCCGGTAACTATCGTCTTGAGTCCAACCCGGTAAGACACGACTTATCGCCACTGGCAGCAGCCACTGGTAACAGGATTAGCAGAGCGAGGTATGTAGGCGGTGCTACAGAGTTCTTGAAGTGGTGGCCTAACTACGGCTACACTAGAAGAACAGTATTTGGTATCTGCGCTCTGCTGAAGCCAGTTACCTTCGGAAAAAGAGTTGGTAGCTCTTGATCCGGCAAACAAACCACCGCTGGTAGCGGTGGTTTTTTTGTTTGCAAGCAGCAGATTACGCGCAGAAAAAAAGGATCTCAAGAAGATCCTTTGATCTTTTCTACGGGGTCTGACGCTCAGTGGAACGAAAACTCACGTTAAGGGATTTTGGTCATGAGATTATCAAAAAGGATCTTCACCTAGATCCTTTTAAATTAAAAATGAAGTTTTAAATCAATCTAAAGTATATATGAGTAAACTTGGTCTGACAGTTACCAATGCTTAATCAGTGAGGCACCTATCTCAGCGATCTGTCTATTTCGTTCATCCATAGTTGCCTGACTCCCCGTCGTGTAGATAACTACGATACGGGAGGGCTTACCATCTGGCCCCAGTGCTGCAATGATACCGCGAGACCCACGCTCACCGGCTCCAGATTTATCAGCAATAAACCAGCCAGCCGGAAGGGCCGAGCGCAGAAGTGGTCCTGCAACTTTATCCGCCTCCATCCAGTCTATTAATTGTTGCCGGGAAGCTAGAGTAAGTAGTTCGCCAGTTAATAGTTTGCGCAACGTTGTTGCCATTGCTACAGGCATCGTGGTGTCACGCTCGTCGTTTGGTATGGCTTCATTCAGCTCCGGTTCCCAACGATCAAGGCGAGTTACATGATCCCCCATGTTGTGCAAAAAAGCGGTTAGCTCCTTCGGTCCTCCGATCGTTGTCAGAAGTAAGTTGGCCGCAGTGTTATCACTCATGGTTATGGCAGCACTGCATAATTCTCTTACTGTCATGCCATCCGTAAGATGCTTTTCTGTGACTGGTGAGTACTCAACCAAGTCATTCTGAGAATAGTGTATGCGGCGACCGAGTTGCTCTTGCCCGGCGTCAATACGGGATAATACCGCGCCACATAGCAGAACTTTAAAAGTGCTCATCATTGGAAAACGTTCTTCGGGGCGAAAACTCTCAAGGATCTTACCGCTGTTGAGATCCAGTTCGATGTAACCCACTCGTGCACCCAACTGATCTTCAGCATCTTTTACTTTCACCAGCGTTTCTGGGTGAGCAAAAACAGGAAGGCAAAATGCCGCAAAAAAGGGAATAAGGGCGACACGGAAATGTTGAATACTCATACTCTTCCTTTTTCAATATTATTGAAGCATTTATCAGGGTTATTGTCTCATGAGCGGATACATATTTGAATGTATTTAGAAAAATAAACAAATAGGGGTTCCGCGCACATTTCCCCGAAAAGTGCCACCTGACGTCTAAGAAACCATTATTATCATGACATTAACCTATAAAAATAGGCGTATCACGAGGCCCTTTCGTCTCGCGCGTTTCGGTGATGACGGTGAAAACCTCTGACACATGCAGCTCCCGGAGACGGTCACAGCTTGTCTGTAAGCGGATGCCGGGAGCAGACAAGCCCGTCAGGGCGCGTCAGCGGGTGTTGGCGGGTGTCGGGGCTGGCTTAACTATGCGGCATCAGAGCAGATTGTACTGAGAGTGCACCATAAAATTGTAAACGTTAATATTTTGTTAAAATTCGCGTTAAATTTTTGTTAAATCAGCTCATTTTTTAACCAATAGACCGAAATCGGCAAAATCCCTTATAAATCAAAAGAATAGCCCGAGATAGAGTTGAGTGTTGTTCCAGTTTGGAACAAGAGTCCACTATTAAAGAACGTGGACTCCAACGTCAAAGGGCGAAAAACCGTCTATCAGGGCGATGGCCCACTACGTGAACCATCACCCAAATCAAGTTTTTTGGGGTCGAGGTGCCGTAAAGCACTAAATCGGAACCCTAAAGGGAGCCCCCGATTTAGAGCTTGACGGGGAAAGCCGGCGAACGTGGCGAGAAAGGAAGGGAAGAAAGCGAAAGGAGCGGGCGCTAAGGCGCTGGCAAGTGTAGCGGTCACGCTGCGCGTAACCACCACACCCGCCGCGCTTAATGCGCCGCTACAGGGCGCGTACTATGGTTGCTTTGACGTATGCGGTGTGAAATACCGCACAGATGCGTAAGGAGAAAATACCGCATCAGGCGCCCCTGCAGGCAGCTGCGCGCTCGCTCGCTCACTGAGGCCGCCCGGGCAAAGCCCGGGCGTCGGGCGACCTTTGGTCGCCCGGCCTCAGTGAGCGAGCGAGCGCGCAGAGAGGGAGTGGCCAACTCCATCACTAGGGGTTCCTGCGGCCGCTCGGTCCGCACGTGGTTACCTACAAAATCAGAAGGACAGGGAAGGGAGCAGTGGTTCACGCCTGTAATCCCAGCAATTTGGGAGGCCAAGGTGGGTAGATCACCTGAGATTAGGAGTTGGAGACCAGCCTGGCCAATATGGTGAAACCCCGTCTCTACC

>hSyn1Hexim1_AAV


AAAAAAACAAAAATTAGCTGAGCCTGGTCATGCATGCCTGGAATCCCAACAACTCGGGAGGCTGAGGCAGGAGAATCGCTTGAACCCAGGAGGCGGAGATTGCAGTGAGCCAAGATTGTGCCACTGCACTCCAGCTTGGTTCCCAATAGACCCCGCAGGCCCTACAGGTTGTCTTCCCAACTTGCCCCTTGCTCCATACCACCCCCCTCCACCCCATAATATTATAGAAGGACACCTAGTCAGACAAAATGATGCAACTTAATTTTATTAGGACAAGGCTGGTGGGCACTGGAGTGGCAACTTCCAGGGCCAGGAGAGGCACTGGGGAGGGGTCACAGGGATGCCACCCGTAGATCTCTCGAGCAGCGCTCGGTATCGATGCGGGGAGGCGGCCCAAAGGGAGATCCGACTCGTCTGAGGGCGAAGGCGAAGACGCGGAAGAGGCCGCAGAGCCGGCAGCAGGCCGCGGGAAGGAAGGTCCGCTGGATTGAGGGCCGAAGGGACGTAGCAGAAGGACGTCCCGCGCAGAATCCAGGTGGCAACATAGGCGAGCAGCCAAGGAAAGGACGATGATTTCCCCGACAACACCACGGAATTGTCAGTGCCCAACAGCCGAGCCCCTGTCCAGCAGCGGGCAAGGCAGGCGGCGATGAGTTCCGCCGTGGCAATAGGGAGGGGGAAAGCGAAAGTCCCGGAAAGGAGCTGACAGGTGGTGGCAATGCCCCAACCAGTGGGGGTTGCGTCAGCAAACACAGTGCACACCACGCCACGTTGCCTGACAACGGGCCACAACTCCTCATAAAGAGACAGCAACCAGGATTTATACAAGGAGGAGAAAATGAAAGCCATACGGGAAGCAATAGCATGATACAAAGGCATTAAAGCAGCGTATCCACATAGCGTAAAAGGAGCAACATAGTTAAGAATACCAGTCAATCTTTCACAAATTTTGTAATCCAGAGGTTGATTATCGATAAGCTTGATGATATCTTACTTGTACAGCTCGTCCATGCCGAGAGTGATCCCGGCGGCGGTCACGAACTCCAGCAGGACCATGTGATCGCGCTTCTCGTTGGGGTCTTTGCTCAGGGCGGACTGGTAGCTCAGGTAGTGGTTGTCGGGCAGCAGCACGGGGCCGTCGCCGATGGGGGTGTTCTGCTGGTAGTGGTCGGCGAGCTGCACGCTGCCGTCCTCGATGTTGTGGCGGATCTTGAAGTTCACCTTGATGCCGTTCTTCTGCTTGTCGGCCATGATATAGACGTTGTGGCTGTTGTAGTTGTACTCCAGCTTGTGCCCCAGGATGTTGCCGTCCTCCTTGAAGTCGATGCCCTTCAGCTCGATGCGGTTCACCAGGGTGTCGCCCTCGAACTTCACCTCGGCGCGGGTCTTGTAGTTGCCGTCGTCCTTGAAGAAGATGGTGCGCTCCTGGACGTAGCCTTCGGGCATGGCGGACTTGAAGAAGTCGTGCTGCTTCATGTGGTCGGGGTAGCGGGCGAAGCACTGCAGGCCGTAGCCGAAGGTGGTCACGAGGGTGGGCCAGGGCACGGGCAGCTTGCCGGTGGTGCAGATGAACTTCAGGGTCAGCTTGCCGTAGGTGGCATCGCCCTCGCCCTCGCCGGACACGCTGAACTTGTGGCCGTTTACGTCGCCGTCCAGCTCGACCAGGATGGGCACCACCCCGGTGAACAGCTCCTCGCCCTTGCTCACCATGTCGACAGCTAGAACTCGCCGCAGACCCGGTGAGGAAGAGAGCGAACCGGGCCTTAACCACCCTTTATATAGCCGCCTCTACTGGGCGGGGATTAACCATGACATCATCAAGTCCAGAATTCCCAAAGTGCTAGAGGCGGGGTCTTGACAGAACATTCAGCCTGTAAGCGTCTTGTATACTACAACTCCCAGTAGCACTAGGGCGGATGCAGCTGTTGAGTGAAACGCGCGAGTTATCACGAAGTTAGGGCGAAAGGAAGGGTGGCACTCCCTAGTGCGTCATAAGCTAGCTTGCATGCCTGAGAATTTCAGAATGTAATGATACCTTTGTTAGATAAGGCTGTTTACATCTGATAGTGGACCTTAAGCCGACACTTAAATGATAAAAACGGCAAAGAATTGCAAGTTTGATTTGCATTGGAAAGGGTCGCTGGCTTTTGTGTTACACGCCCCTTATTTGTGCTTGATTAGATGATCCCTCTAGTCGCCGAACTTGGAAAGAGGCGCTCGCTCCTGCTGCCGGTGCAGTTCGTTCTCGGTCAGCAGCTGGAGGTTCTCAGCGCGCACCCGGTCCAGCTCTAGCTCGAGCTCCCGCACTCGCGCGTCGACGCCTCCCAGCCGCTTGCTTTCCAGCCGCAGCCGGTTATTTTCGTCCTCCTTGCGGGAGAGGCACTTCTCCAGCTCCAGGTACTCTTTGATGAGCTCCTGCTTGCTCATGTTCTGCAGGCTCTCGGCGTGGTACCGCTCGTACGTCTCCGAGAAGTCCCGCTGCAGAAACTCGCTGCCGTCCCCTCCCATGCCATCGCTGCCTCCGTCTTCCTCACCAGCTTCTTCCACAAAATCCTCATCGCTGGTGTCGTCGGATTTGGCGGCTGCCCGCTTGGGGTAAAGGCCGGTTTTGAGATCAGGCTCCTCCTGATCGTGGTCATCCATGAGGAACTGCGTGGTGTTATAGGGCGCAACTGGCTGGCCCTTGGCGAACATCTCGGCTCGAACCCGCGAAGCTCGCAGGCTCTGCTTCTCGTCGAACTTTTTCTTCTCCTCCCAAGTCAGCTTGTAGTAGGGCTTCCAATGCCGCTTCTTCTTTGAGGGGCGTCTCCGATGTTTTTTCTTGCCCAGCTGTCTCTGTTGCTGTCCCCATGGCTCCTCGCCTCCGGCGGCAGGAGCCTCCTGCTTGGTGGCCTCCGAGTCATGACCTGGCTGCACGAGGGACTCTGACATCGGCTCTCCCTCCGCCGACGGGGAGGCACCGCCAGTGGATAAGTCCTCCCCATTCTGGCCCTTCTCGCCCTTCTCCAGGGAGCTCAATTCTGGACAGGCATTCGTCTGCAATGGGGGCAGCTGGTGCTTCAGGCCCCCTTCTCCCTCCTGCCCTGGACGGCTACCGGACTGCAAGGACGCTCTCGATTGCCACCTACTGTCCTCCTTGGGCACCCGTTCCTCCGCGCTTGGGGGGCGCTCAGAGGTATGCTCTTCATGGACAACAGCAGCACCTGTACAGTTGCTAGTTTGAGGCTGGTGTTGATGTTCTGTCAAGAGTGGCTCGGCCATCTTGTCGTCATCGTCTTTGTAGTCCATGGTGGCGGCTCTGCGCTCTCAGGCACGACACGACTCCTCCGCTGCCCACCGCAGACTGAGGCAGCGCTGAGTCGCCGGCGCCGCAGCGCAGATGGTCGCGCCCGTGCCCCCCTATCTCGCGCCTCGCGTGGTGCGGTCCGGCTGGGCCGGCGGCGGCGCGGACGCGACCAAGGTGGCCGGGAAGGGGAGTTTGCGGGGGACCGGCGAGTGACGTCAGCGCGCCTTCAGTGCTGAGGCGGCGGTGGCGCGCGCCGCCAGGCGGGGGCGAAGGCACTGTCCGCGGTGCTGAAGCTGGCAGTGCGCACGCGCCTCGCCGCATCCTGTTTCCCCTCCCCCTCTCTGATAGGGGATGCGCAATTTGGGGAATGGGGGTTGGGTGCTTGTCCAGTGGGTCGGGGTCGGTCGTCAGGTAGGCACCCCCACCCCGCCTCATCCTGGTCCTAAAACCCACTTGCACTTTCAATTGCCGACCCCTCCCCCCAACTTCTCGGGGACTGTGGGCGATGTGCGCTCTGCCCACTGACGGGCACCGGAGCCAATTCCCACTCCTTTCAAGACCTAGAAGGTCCATTAGCTGCAAAGATTCCTCTCTGTTTAAAACTTTATCCATCTTTGCAAAGCTTACGCGTGCGGCCGCAGGAACCCCTAGTGATGGAGTTGGCCACTCCCTCTCTGCGCGCTCGCTCGCTCACTGAGGCCGGGCGACCAAAGGTCGCCCGACGCCCGGGCGGCCTCAGTGAGCGAGCGAGCGCGCAGCTGCCTGCAGGACATGTGAGCAAAAGGCCAGCAAAAGGCCAGGAACCGTAAAAAGGCCGCGTTGCTGGCGTTTTTCCATAGGCTCCGCCCCCCTGACGAGCATCACAAAAATCGACGCTCAAGTCAGAGGTGGCGAAACCCGACAGGACTATAAAGATACCAGGCGTTTCCCCCTGGAAGCTCCCTCGTGCGCTCTCCTGTTCCGACCCTGCCGCTTACCGGATACCTGTCCGCCTTTCTCCCTTCGGGAAGCGTGGCGCTTTCTCATAGCTCACGCTGTAGGTATCTCAGTTCGGTGTAGGTCGTTCGCTCCAAGCTGGGCTGTGTGCACGAACCCCCCGTTCAGCCCGACCGCTGCGCCTTATCCGGTAACTATCGTCTTGAGTCCAACCCGGTAAGACACGACTTATCGCCACTGGCAGCAGCCACTGGTAACAGGATTAGCAGAGCGAGGTATGTAGGCGGTGCTACAGAGTTCTTGAAGTGGTGGCCTAACTACGGCTACACTAGAAGAACAGTATTTGGTATCTGCGCTCTGCTGAAGCCAGTTACCTTCGGAAAAAGAGTTGGTAGCTCTTGATCCGGCAAACAAACCACCGCTGGTAGCGGTGGTTTTTTTGTTTGCAAGCAGCAGATTACGCGCAGAAAAAAAGGATCTCAAGAAGATCCTTTGATCTTTTCTACGGGGTCTGACGCTCAGTGGAACGAAAACTCACGTTAAGGGATTTTGGTCATGAGATTATCAAAAAGGATCTTCACCTAGATCCTTTTAAATTAAAAATGAAGTTTTAAATCAATCTAAAGTATATATGAGTAAACTTGGTCTGACAGTTACCAATGCTTAATCAGTGAGGCACCTATCTCAGCGATCTGTCTATTTCGTTCATCCATAGTTGCCTGACTCCCCGTCGTGTAGATAACTACGATACGGGAGGGCTTACCATCTGGCCCCAGTGCTGCAATGATACCGCGAGACCCACGCTCACCGGCTCCAGATTTATCAGCAATAAACCAGCCAGCCGGAAGGGCCGAGCGCAGAAGTGGTCCTGCAACTTTATCCGCCTCCATCCAGTCTATTAATTGTTGCCGGGAAGCTAGAGTAAGTAGTTCGCCAGTTAATAGTTTGCGCAACGTTGTTGCCATTGCTACAGGCATCGTGGTGTCACGCTCGTCGTTTGGTATGGCTTCATTCAGCTCCGGTTCCCAACGATCAAGGCGAGTTACATGATCCCCCATGTTGTGCAAAAAAGCGGTTAGCTCCTTCGGTCCTCCGATCGTTGTCAGAAGTAAGTTGGCCGCAGTGTTATCACTCATGGTTATGGCAGCACTGCATAATTCTCTTACTGTCATGCCATCCGTAAGATGCTTTTCTGTGACTGGTGAGTACTCAACCAAGTCATTCTGAGAATAGTGTATGCGGCGACCGAGTTGCTCTTGCCCGGCGTCAATACGGGATAATACCGCGCCACATAGCAGAACTTTAAAAGTGCTCATCATTGGAAAACGTTCTTCGGGGCGAAAACTCTCAAGGATCTTACCGCTGTTGAGATCCAGTTCGATGTAACCCACTCGTGCACCCAACTGATCTTCAGCATCTTTTACTTTCACCAGCGTTTCTGGGTGAGCAAAAACAGGAAGGCAAAATGCCGCAAAAAAGGGAATAAGGGCGACACGGAAATGTTGAATACTCATACTCTTCCTTTTTCAATATTATTGAAGCATTTATCAGGGTTATTGTCTCATGAGCGGATACATATTTGAATGTATTTAGAAAAATAAACAAATAGGGGTTCCGCGCACATTTCCCCGAAAAGTGCCACCTGACGTCTAAGAAACCATTATTATCATGACATTAACCTATAAAAATAGGCGTATCACGAGGCCCTTTCGTCTCGCGCGTTTCGGTGATGACGGTGAAAACCTCTGACACATGCAGCTCCCGGAGACGGTCACAGCTTGTCTGTAAGCGGATGCCGGGAGCAGACAAGCCCGTCAGGGCGCGTCAGCGGGTGTTGGCGGGTGTCGGGGCTGGCTTAACTATGCGGCATCAGAGCAGATTGTACTGAGAGTGCACCATAAAATTGTAAACGTTAATATTTTGTTAAAATTCGCGTTAAATTTTTGTTAAATCAGCTCATTTTTTAACCAATAGACCGAAATCGGCAAAATCCCTTATAAATCAAAAGAATAGCCCGAGATAGAGTTGAGTGTTGTTCCAGTTTGGAACAAGAGTCCACTATTAAAGAACGTGGACTCCAACGTCAAAGGGCGAAAAACCGTCTATCAGGGCGATGGCCCACTACGTGAACCATCACCCAAATCAAGTTTTTTGGGGTCGAGGTGCCGTAAAGCACTAAATCGGAACCCTAAAGGGAGCCCCCGATTTAGAGCTTGACGGGGAAAGCCGGCGAACGTGGCGAGAAAGGAAGGGAAGAAAGCGAAAGGAGCGGGCGCTAAGGCGCTGGCAAGTGTAGCGGTCACGCTGCGCGTAACCACCACACCCGCCGCGCTTAATGCGCCGCTACAGGGCGCGTACTATGGTTGCTTTGACGTATGCGGTGTGAAATACCGCACAGATGCGTAAGGAGAAAATACCGCATCAGGCGCCCCTGCAGGCAGCTGCGCGCTCGCTCGCTCACTGAGGCCGCCCGGGCAAAGCCCGGGCGTCGGGCGACCTTTGGTCGCCCGGCCTCAGTGAGCGAGCGAGCGCGCAGAGAGGGAGTGGCCAACTCCATCACTAGGGGTTCCTGCGGCCGCTCGGTCCGCACGTGGTTACCTACAAAATCAGAAGGACAGGGAAGGGAGCAGTGGTTCACGCCTGTAATCCCAGCAATTTGGGAGGCCAAGGTGGGTAGATCACCTGAGATTAGGAGTTGGAGACCAGCCTGGCCAATATGGTGAAACCCCGTCTCTACC

>nontargeting_gRNA_1

TTGAGATCCTTTTTTTCTGCGCGTAATCTGCTGCTTGCAAACAAAAAAACCACCGCTACC
AGCGGTGGTTTGTTTGCCGGATCAAGAGCTACCAACTCTTTTTCCGAAGGTAACTGGCTT
CAGCAGAGCGCAGATACCAAATACTGTTCTTCTAGTGTAGCCGTAGTTAGGCCACCACTT
CAAGAACTCTGTAGCACCGCCTACATACCTCGCTCTGCTAATCCTGTTACCAGTGGCTGC
TGCCAGTGGCGATAAGTCGTGTCTTACCGGGTTGGACTCAAGACGATAGTTACCGGATAA
GGCGCAGCGGTCGGGCTGAACGGGGGGTTCGTGCACACAGCCCAGCTTGGAGCGAACGAC
CTACACCGAACTGAGATACCTACAGCGTGAGCTATGAGAAAGCGCCACGCTTCCCGAAGG
GAGAAAGGCGGACAGGTATCCGGTAAGCGGCAGGGTCGGAACAGGAGAGCGCACGAGGGA
GCTTCCAGGGGGAAACGCCTGGTATCTTTATAGTCCTGTCGGGTTTCGCCACCTCTGACT
TGAGCGTCGATTTTTGTGATGCTCGTCAGGGGGGCGGAGCCTATGGAAAAACGCCAGCAA
CGCGGCCTTTTTACGGTTCCTGGCCTTTTGCTGGCCTTTTGCTCACATGTCCTGCAGGCA
GCTGCGCGCTCGCTCGCTCACTGAGGCCGCCCGGGCGTCGGGCGACCTTTGGTCGCCCGG
CCTCAGTGAGCGAGCGAGCGCGCAGAGAGGGAGTGGCCAACTCCATCACTAGGGGTTCCT
GCGGCCGCACGCGTAAGCTTTGCAAAGATGGATAAAGTTTTAAACAGAGAGGAATCTTTG
CAGCTAATGGACCTTCTAGGTCTTGAAAGGAGTGGGAATTGGCTCCGGTGCCCGTCAGTG
GGCAGAGCGCACATCGCCCACAGTCCCCGAGAAGTTGGGGGGAGGGGTCGGCAATTGAAT
GTACAAAAAAGCAGGCTTTAAAGGAACCAATTCAGTCGACTGGATCCGGTACCAAGGTCG
GGCAGGAAGAGGGCCTATTTCCCATGATTCCTTCATATTTGCATATACGATACAAGGCTG
TTAGAGAGATAATTAGAATTAATTTGACTGTAAACACAAAGATATTAGTACAAAATACGT
GACGTAGAAAGTAATAATTTCTTGGGTAGTTTGCAGTTTTAAAATTATGTTTTAAAATGG
ACTATCATATGCTTACCGTAACTTGAAAGTATTTCGATTTCTTGGCTTTATATATCTTGT
GGAAAGGACGAAACACCGACCCCTGATTGTATCCGCAGTTTTAGAGCTAGAAATAGCAAG
TTAAAATAAGGCTAGTCCGTTATCAACTTGAAAAAGTGGCACCGAGTCGGTGCTTTTTTT
CTAGACCCAGCTTTCTTGTACAAAGTTGGCATTAAGGGATCATCTAATCAAGCACAAATA
AGGGGCGTGTAACACAAAAGCCAGCGACCCTTTCCAATGCAAATCAAACTTGCAATTCTT
TGCCGTTTTTATCATTTAAGTGTCGGCTTAAGGTCCACTATCAGATGTAAACAGCCTTAT
CTAACAAAGGTATCATTACATTCTGAAATTCTCAGGCATGCAAGCTAGCTTATGACGCAC
TAGGGAGTGCCACCCTTCCTTTCGCCCTAACTTCGTGATAACTCGCGCGTTTCACTCAAC
AGCTGCATCCGCCCTAGTGCTACTGGGAGTTGTAGTATACAAGACGCTTACAGGCTGAAT
GTTCTGTCAAGACCCCGCCTCTAGCACTTTGGGAATTCTGGACTTGATGATGTCATGGTT
AATCCCCGCCCAGTAGAGGCGGCTATATAAAGGGTGGTTAAGGCCCGGTTCGCTCTCTTC
CTCACCGGGTCTGCGGCGAGTTCTAGCTGTCGACATGGTGAGCAAGGGCGAGGAGCTGTT
CACCGGGGTGGTGCCCATCCTGGTCGAGCTGGACGGCGACGTAAACGGCCACAAGTTCAG
CGTGTCCGGCGAGGGCGAGGGCGATGCCACCTACGGCAAGCTGACCCTGAAGTTCATCTG
CACCACCGGCAAGCTGCCCGTGCCCTGGCCCACCCTCGTGACCACCTTCGGCTACGGCCT
GCAGTGCTTCGCCCGCTACCCCGACCACATGAAGCAGCACGACTTCTTCAAGTCCGCCAT
GCCCGAAGGCTACGTCCAGGAGCGCACCATCTTCTTCAAGGACGACGGCAACTACAAGAC
CCGCGCCGAGGTGAAGTTCGAGGGCGACACCCTGGTGAACCGCATCGAGCTGAAGGGCAT
CGACTTCAAGGAGGACGGCAACATCCTGGGGCACAAGCTGGAGTACAACTACAACAGCCA
CAACGTCTATATCATGGCCGACAAGCAGAAGAACGGCATCAAGGTGAACTTCAAGATCCG
CCACAACATCGAGGACGGCAGCGTGCAGCTCGCCGACCACTACCAGCAGAACACCCCCAT
CGGCGACGGCCCCGTGCTGCTGCCCGACAACCACTACCTGAGCTACCAGTCCGCCCTGAG
CAAAGACCCCAACGAGAAGCGCGATCACATGGTCCTGCTGGAGTTCGTGACCGCCGCCGG
GATCACTCTCGGCATGGACGAGCTGTACAAGTAAGATATCATCAAGCTTATCGATAATCA
ACCTCTGGATTACAAAATTTGTGAAAGATTGACTGGTATTCTTAACTATGTTGCTCCTTT
TACGCTATGTGGATACGCTGCTTTAATGCCTTTGTATCATGCTATTGCTTCCCGTATGGC
TTTCATTTTCTCCTCCTTGTATAAATCCTGGTTGCTGTCTCTTTATGAGGAGTTGTGGCC
CGTTGTCAGGCAACGTGGCGTGGTGTGCACTGTGTTTGCTGACGCAACCCCCACTGGTTG
GGGCATTGCCACCACCTGTCAGCTCCTTTCCGGGACTTTCGCTTTCCCCCTCCCTATTGC
CACGGCGGAACTCATCGCCGCCTGCCTTGCCCGCTGCTGGACAGGGGCTCGGCTGTTGGG
CACTGACAATTCCGTGGTGTTGTCGGGGAAATCATCGTCCTTTCCTTGGCTGCTCGCCTA
TGTTGCCACCTGGATTCTGCGCGGGACGTCCTTCTGCTACGTCCCTTCGGCCCTCAATCC
AGCGGACCTTCCTTCCCGCGGCCTGCTGCCGGCTCTGCGGCCTCTTCCGCGTCTTCGCCT
TCGCCCTCAGACGAGTCGGATCTCCCTTTGGGCCGCCTCCCCGCATCGATACCGAGCGCT
GCTCGAGAGATCTACGGGTGGCATCCCTGTGACCCCTCCCCAGTGCCTCTCCTGGCCCTG
GAAGTTGCCACTCCAGTGCCCACCAGCCTTGTCCTAATAAAATTAAGTTGCATCATTTTG
TCTGACTAGGTGTCCTTCTATAATATTATGGGGTGGAGGGGGGTGGTATGGAGCAAGGGG
CAAGTTGGGAAGACAACCTGTAGGGCCTGCGGGGTCTATTGGGAACCAAGCTGGAGTGCA
GTGGCACAATCTTGGCTCACTGCAATCTCCGCCTCCTGGGTTCAAGCGATTCTCCTGCCT
CAGCCTCCCGAGTTGTTGGGATTCCAGGCATGCATGACCAGGCTCAGCTAATTTTTGTTT
TTTTGGTAGAGACGGGGTTTCACCATATTGGCCAGGCTGGTCTCCAACTCCTAATCTCAG
GTGATCTACCCACCTTGGCCTCCCAAATTGCTGGGATTACAGGCGTGAACCACTGCTCCC
TTCCCTGTCCTTCTGATTTTGTAGGTAACCACGTGCGGACCGAGCGGCCGCAGGAACCCC
TAGTGATGGAGTTGGCCACTCCCTCTCTGCGCGCTCGCTCGCTCACTGAGGCCGGGCGAC
CAAAGGTCGCCCGACGCCCGGGCTTTGCCCGGGCGGCCTCAGTGAGCGAGCGAGCGCGCA
GCTGCCTGCAGGGGCGCCTGATGCGGTATTTTCTCCTTACGCATCTGTGCGGTATTTCAC
ACCGCATACGTCAAAGCAACCATAGTACGCGCCCTGTAGCGGCGCATTAAGCGCGGCGGG
TGTGGTGGTTACGCGCAGCGTGACCGCTACACTTGCCAGCGCCTTAGCGCCCGCTCCTTT
CGCTTTCTTCCCTTCCTTTCTCGCCACGTTCGCCGGCTTTCCCCGTCAAGCTCTAAATCG
GGGGCTCCCTTTAGGGTTCCGATTTAGTGCTTTACGGCACCTCGACCCCAAAAAACTTGA
TTTGGGTGATGGTTCACGTAGTGGGCCATCGCCCTGATAGACGGTTTTTCGCCCTTTGAC
GTTGGAGTCCACGTTCTTTAATAGTGGACTCTTGTTCCAAACTGGAACAACACTCAACTC
TATCTCGGGCTATTCTTTTGATTTATAAGGGATTTTGCCGATTTCGGTCTATTGGTTAAA
AAATGAGCTGATTTAACAAAAATTTAACGCGAATTTTAACAAAATATTAACGTTTACAAT
TTTATGGTGCACTCTCAGTACAATCTGCTCTGATGCCGCATAGTTAAGCCAGCCCCGACA
CCCGCCAACACCCGCTGACGCGCCCTGACGGGCTTGTCTGCTCCCGGCATCCGCTTACAG
ACAAGCTGTGACCGTCTCCGGGAGCTGCATGTGTCAGAGGTTTTCACCGTCATCACCGAA
ACGCGCGAGACGAAAGGGCCTCGTGATACGCCTATTTTTATAGGTTAATGTCATGATAAT
AATGGTTTCTTAGACGTCAGGTGGCACTTTTCGGGGAAATGTGCGCGGAACCCCTATTTG
TTTATTTTTCTAAATACATTCAAATATGTATCCGCTCATGAGACAATAACCCTGATAAAT
GCTTCAATAATATTGAAAAAGGAAGAGTATGAGTATTCAACATTTCCGTGTCGCCCTTAT
TCCCTTTTTTGCGGCATTTTGCCTTCCTGTTTTTGCTCACCCAGAAACGCTGGTGAAAGT
AAAAGATGCTGAAGATCAGTTGGGTGCACGAGTGGGTTACATCGAACTGGATCTCAACAG
CGGTAAGATCCTTGAGAGTTTTCGCCCCGAAGAACGTTTTCCAATGATGAGCACTTTTAA
AGTTCTGCTATGTGGCGCGGTATTATCCCGTATTGACGCCGGGCAAGAGCAACTCGGTCG
CCGCATACACTATTCTCAGAATGACTTGGTTGAGTACTCACCAGTCACAGAAAAGCATCT
TACGGATGGCATGACAGTAAGAGAATTATGCAGTGCTGCCATAACCATGAGTGATAACAC
TGCGGCCAACTTACTTCTGACAACGATCGGAGGACCGAAGGAGCTAACCGCTTTTTTGCA
CAACATGGGGGATCATGTAACTCGCCTTGATCGTTGGGAACCGGAGCTGAATGAAGCCAT
ACCAAACGACGAGCGTGACACCACGATGCCTGTAGCAATGGCAACAACGTTGCGCAAACT
ATTAACTGGCGAACTACTTACTCTAGCTTCCCGGCAACAATTAATAGACTGGATGGAGGC
GGATAAAGTTGCAGGACCACTTCTGCGCTCGGCCCTTCCGGCTGGCTGGTTTATTGCTGA
TAAATCTGGAGCCGGTGAGCGTGGGTCTCGCGGTATCATTGCAGCACTGGGGCCAGATGG
TAAGCCCTCCCGTATCGTAGTTATCTACACGACGGGGAGTCAGGCAACTATGGATGAACG
AAATAGACAGATCGCTGAGATAGGTGCCTCACTGATTAAGCATTGGTAACTGTCAGACCA
AGTTTACTCATATATACTTTAGATTGATTTAAAACTTCATTTTTAATTTAAAAGGATCTA
GGTGAAGATCCTTTTTGATAATCTCATGACCAAAATCCCTTAACGTGAGTTTTCGTTCCA
CTGAGCGTCAGACCCCGTAGAAAAGATCAAAGGATCTTC


>nontargeting_gRNA_2

TTGAGATCCTTTTTTTCTGCGCGTAATCTGCTGCTTGCAAACAAAAAAACCACCGCTACC
AGCGGTGGTTTGTTTGCCGGATCAAGAGCTACCAACTCTTTTTCCGAAGGTAACTGGCTT
CAGCAGAGCGCAGATACCAAATACTGTTCTTCTAGTGTAGCCGTAGTTAGGCCACCACTT
CAAGAACTCTGTAGCACCGCCTACATACCTCGCTCTGCTAATCCTGTTACCAGTGGCTGC
TGCCAGTGGCGATAAGTCGTGTCTTACCGGGTTGGACTCAAGACGATAGTTACCGGATAA
GGCGCAGCGGTCGGGCTGAACGGGGGGTTCGTGCACACAGCCCAGCTTGGAGCGAACGAC
CTACACCGAACTGAGATACCTACAGCGTGAGCTATGAGAAAGCGCCACGCTTCCCGAAGG
GAGAAAGGCGGACAGGTATCCGGTAAGCGGCAGGGTCGGAACAGGAGAGCGCACGAGGGA
GCTTCCAGGGGGAAACGCCTGGTATCTTTATAGTCCTGTCGGGTTTCGCCACCTCTGACT
TGAGCGTCGATTTTTGTGATGCTCGTCAGGGGGGCGGAGCCTATGGAAAAACGCCAGCAA
CGCGGCCTTTTTACGGTTCCTGGCCTTTTGCTGGCCTTTTGCTCACATGTCCTGCAGGCA
GCTGCGCGCTCGCTCGCTCACTGAGGCCGCCCGGGCGTCGGGCGACCTTTGGTCGCCCGG
CCTCAGTGAGCGAGCGAGCGCGCAGAGAGGGAGTGGCCAACTCCATCACTAGGGGTTCCT
GCGGCCGCACGCGTAAGCTTTGCAAAGATGGATAAAGTTTTAAACAGAGAGGAATCTTTG
CAGCTAATGGACCTTCTAGGTCTTGAAAGGAGTGGGAATTGGCTCCGGTGCCCGTCAGTG
GGCAGAGCGCACATCGCCCACAGTCCCCGAGAAGTTGGGGGGAGGGGTCGGCAATTGAAT
GTACAAAAAAGCAGGCTTTAAATGAACCAATTCAGTCGACTGGATCCGGTACCAAGGTCG
GGCAGGAAGAGGGCCTATTTCCCATGATTCCTTCATATTTGCATATACGATACAAGGCTG
TTAGAGAGATAATTAGAATTAATTTGACTGTAAACACAAAGATATTAGTACAAAATACGT
GACGTAGAAAGTAATAATTTCTTGGGTAGTTTGCAGTTTTAAAATTATGTTTTAAAATGG
ACTATCATATGCTTACCGTAACTTGAAAGTATTTCGATTTCTTGGCTTTATATATCTTGT
GGAAAGGACGAAACACCGGCGAATACGCCCACGCGATGTTTTAGAGCTAGAAATAGCAAG
TTAAAATAAGGCTAGTCCGTTATCAACTTGAAAAAGTGGCACCGAGTCGGTGCTTTTTTT
CTAGACCCAGCTTTCTTGTACAAAGTTGGCATTAAGGGATCATCTAATCAAGCACAAATA
AGGGGCGTGTAACACAAAAGCCAGCGACCCTTTCCAATGCAAATCAAACTTGCAATTCTT
TGCCGTTTTTATCATTTAAGTGTCGGCTTAAGGTCCACTATCAGATGTAAACAGCCTTAT
CTAACAAAGGTATCATTACATTCTGAAATTCTCAGGCATGCAAGCTAGCTTATGACGCAC
TAGGGAGTGCCACCCTTCCTTTCGCCCTAACTTCGTGATAACTCGCGCGTTTCACTCAAC
AGCTGCATCCGCCCTAGTGCTACTGGGAGTTGTAGTATACAAGACGCTTACAGGCTGAAT
GTTCTGTCAAGACCCCGCCTCTAGCACTTTGGGAATTCTGGACTTGATGATGTCATGGTT
AATCCCCGCCCAGTAGAGGCGGCTATATAAAGGGTGGTTAAGGCCCGGTTCGCTCTCTTC
CTCACCGGGTCTGCGGCGAGTTCTAGCTGTCGACATGGTGAGCAAGGGCGAGGAGCTGTT
CACCGGGGTGGTGCCCATCCTGGTCGAGCTGGACGGCGACGTAAACGGCCACAAGTTCAG
CGTGTCCGGCGAGGGCGAGGGCGATGCCACCTACGGCAAGCTGACCCTGAAGTTCATCTG
CACCACCGGCAAGCTGCCCGTGCCCTGGCCCACCCTCGTGACCACCTTCGGCTACGGCCT
GCAGTGCTTCGCCCGCTACCCCGACCACATGAAGCAGCACGACTTCTTCAAGTCCGCCAT
GCCCGAAGGCTACGTCCAGGAGCGCACCATCTTCTTCAAGGACGACGGCAACTACAAGAC
CCGCGCCGAGGTGAAGTTCGAGGGCGACACCCTGGTGAACCGCATCGAGCTGAAGGGCAT
CGACTTCAAGGAGGACGGCAACATCCTGGGGCACAAGCTGGAGTACAACTACAACAGCCA
CAACGTCTATATCATGGCCGACAAGCAGAAGAACGGCATCAAGGTGAACTTCAAGATCCG
CCACAACATCGAGGACGGCAGCGTGCAGCTCGCCGACCACTACCAGCAGAACACCCCCAT
CGGCGACGGCCCCGTGCTGCTGCCCGACAACCACTACCTGAGCTACCAGTCCGCCCTGAG
CAAAGACCCCAACGAGAAGCGCGATCACATGGTCCTGCTGGAGTTCGTGACCGCCGCCGG
GATCACTCTCGGCATGGACGAGCTGTACAAGTAAGATATCATCAAGCTTATCGATAATCA
ACCTCTGGATTACAAAATTTGTGAAAGATTGACTGGTATTCTTAACTATGTTGCTCCTTT
TACGCTATGTGGATACGCTGCTTTAATGCCTTTGTATCATGCTATTGCTTCCCGTATGGC
TTTCATTTTCTCCTCCTTGTATAAATCCTGGTTGCTGTCTCTTTATGAGGAGTTGTGGCC
CGTTGTCAGGCAACGTGGCGTGGTGTGCACTGTGTTTGCTGACGCAACCCCCACTGGTTG
GGGCATTGCCACCACCTGTCAGCTCCTTTCCGGGACTTTCGCTTTCCCCCTCCCTATTGC
CACGGCGGAACTCATCGCCGCCTGCCTTGCCCGCTGCTGGACAGGGGCTCGGCTGTTGGG
CACTGACAATTCCGTGGTGTTGTCGGGGAAATCATCGTCCTTTCCTTGGCTGCTCGCCTA
TGTTGCCACCTGGATTCTGCGCGGGACGTCCTTCTGCTACGTCCCTTCGGCCCTCAATCC
AGCGGACCTTCCTTCCCGCGGCCTGCTGCCGGCTCTGCGGCCTCTTCCGCGTCTTCGCCT
TCGCCCTCAGACGAGTCGGATCTCCCTTTGGGCCGCCTCCCCGCATCGATACCGAGCGCT
GCTCGAGAGATCTACGGGTGGCATCCCTGTGACCCCTCCCCAGTGCCTCTCCTGGCCCTG
GAAGTTGCCACTCCAGTGCCCACCAGCCTTGTCCTAATAAAATTAAGTTGCATCATTTTG
TCTGACTAGGTGTCCTTCTATAATATTATGGGGTGGAGGGGGGTGGTATGGAGCAAGGGG
CAAGTTGGGAAGACAACCTGTAGGGCCTGCGGGGTCTATTGGGAACCAAGCTGGAGTGCA
GTGGCACAATCTTGGCTCACTGCAATCTCCGCCTCCTGGGTTCAAGCGATTCTCCTGCCT
CAGCCTCCCGAGTTGTTGGGATTCCAGGCATGCATGACCAGGCTCAGCTAATTTTTGTTT
TTTTGGTAGAGACGGGGTTTCACCATATTGGCCAGGCTGGTCTCCAACTCCTAATCTCAG
GTGATCTACCCACCTTGGCCTCCCAAATTGCTGGGATTACAGGCGTGAACCACTGCTCCC
TTCCCTGTCCTTCTGATTTTGTAGGTAACCACGTGCGGACCGAGCGGCCGCAGGAACCCC
TAGTGATGGAGTTGGCCACTCCCTCTCTGCGCGCTCGCTCGCTCACTGAGGCCGGGCGAC
CAAAGGTCGCCCGACGCCCGGGCTTTGCCCGGGCGGCCTCAGTGAGCGAGCGAGCGCGCA
GCTGCCTGCAGGGGCGCCTGATGCGGTATTTTCTCCTTACGCATCTGTGCGGTATTTCAC
ACCGCATACGTCAAAGCAACCATAGTACGCGCCCTGTAGCGGCGCATTAAGCGCGGCGGG
TGTGGTGGTTACGCGCAGCGTGACCGCTACACTTGCCAGCGCCTTAGCGCCCGCTCCTTT
CGCTTTCTTCCCTTCCTTTCTCGCCACGTTCGCCGGCTTTCCCCGTCAAGCTCTAAATCG
GGGGCTCCCTTTAGGGTTCCGATTTAGTGCTTTACGGCACCTCGACCCCAAAAAACTTGA
TTTGGGTGATGGTTCACGTAGTGGGCCATCGCCCTGATAGACGGTTTTTCGCCCTTTGAC
GTTGGAGTCCACGTTCTTTAATAGTGGACTCTTGTTCCAAACTGGAACAACACTCAACTC
TATCTCGGGCTATTCTTTTGATTTATAAGGGATTTTGCCGATTTCGGTCTATTGGTTAAA
AAATGAGCTGATTTAACAAAAATTTAACGCGAATTTTAACAAAATATTAACGTTTACAAT
TTTATGGTGCACTCTCAGTACAATCTGCTCTGATGCCGCATAGTTAAGCCAGCCCCGACA
CCCGCCAACACCCGCTGACGCGCCCTGACGGGCTTGTCTGCTCCCGGCATCCGCTTACAG
ACAAGCTGTGACCGTCTCCGGGAGCTGCATGTGTCAGAGGTTTTCACCGTCATCACCGAA
ACGCGCGAGACGAAAGGGCCTCGTGATACGCCTATTTTTATAGGTTAATGTCATGATAAT
AATGGTTTCTTAGACGTCAGGTGGCACTTTTCGGGGAAATGTGCGCGGAACCCCTATTTG
TTTATTTTTCTAAATACATTCAAATATGTATCCGCTCATGAGACAATAACCCTGATAAAT
GCTTCAATAATATTGAAAAAGGAAGAGTATGAGTATTCAACATTTCCGTGTCGCCCTTAT
TCCCTTTTTTGCGGCATTTTGCCTTCCTGTTTTTGCTCACCCAGAAACGCTGGTGAAAGT
AAAAGATGCTGAAGATCAGTTGGGTGCACGAGTGGGTTACATCGAACTGGATCTCAACAG
CGGTAAGATCCTTGAGAGTTTTCGCCCCGAAGAACGTTTTCCAATGATGAGCACTTTTAA
AGTTCTGCTATGTGGCGCGGTATTATCCCGTATTGACGCCGGGCAAGAGCAACTCGGTCG
CCGCATACACTATTCTCAGAATGACTTGGTTGAGTACTCACCAGTCACAGAAAAGCATCT
TACGGATGGCATGACAGTAAGAGAATTATGCAGTGCTGCCATAACCATGAGTGATAACAC
TGCGGCCAACTTACTTCTGACAACGATCGGAGGACCGAAGGAGCTAACCGCTTTTTTGCA
CAACATGGGGGATCATGTAACTCGCCTTGATCGTTGGGAACCGGAGCTGAATGAAGCCAT
ACCAAACGACGAGCGTGACACCACGATGCCTGTAGCAATGGCAACAACGTTGCGCAAACT
ATTAACTGGCGAACTACTTACTCTAGCTTCCCGGCAACAATTAATAGACTGGATGGAGGC
GGATAAAGTTGCAGGACCACTTCTGCGCTCGGCCCTTCCGGCTGGCTGGTTTATTGCTGA
TAAATCTGGAGCCGGTGAGCGTGGGTCTCGCGGTATCATTGCAGCACTGGGGCCAGATGG
TAAGCCCTCCCGTATCGTAGTTATCTACACGACGGGGAGTCAGGCAACTATGGATGAACG
AAATAGACAGATCGCTGAGATAGGTGCCTCACTGATTAAGCATTGGTAACTGTCAGACCA
AGTTTACTCATATATACTTTAGATTGATTTAAAACTTCATTTTTAATTTAAAAGGATCTA
GGTGAAGATCCTTTTTGATAATCTCATGACCAAAATCCCTTAACGTGAGTTTTCGTTCCA
CTGAGCGTCAGACCCCGTAGAAAAGATCAAAGGATCTTC

>FosPR_gRNA_1

TTGAGATCCTTTTTTTCTGCGCGTAATCTGCTGCTTGCAAACAAAAAAACCACCGCTACC
AGCGGTGGTTTGTTTGCCGGATCAAGAGCTACCAACTCTTTTTCCGAAGGTAACTGGCTT
CAGCAGAGCGCAGATACCAAATACTGTTCTTCTAGTGTAGCCGTAGTTAGGCCACCACTT
CAAGAACTCTGTAGCACCGCCTACATACCTCGCTCTGCTAATCCTGTTACCAGTGGCTGC
TGCCAGTGGCGATAAGTCGTGTCTTACCGGGTTGGACTCAAGACGATAGTTACCGGATAA
GGCGCAGCGGTCGGGCTGAACGGGGGGTTCGTGCACACAGCCCAGCTTGGAGCGAACGAC
CTACACCGAACTGAGATACCTACAGCGTGAGCTATGAGAAAGCGCCACGCTTCCCGAAGG
GAGAAAGGCGGACAGGTATCCGGTAAGCGGCAGGGTCGGAACAGGAGAGCGCACGAGGGA
GCTTCCAGGGGGAAACGCCTGGTATCTTTATAGTCCTGTCGGGTTTCGCCACCTCTGACT
TGAGCGTCGATTTTTGTGATGCTCGTCAGGGGGGCGGAGCCTATGGAAAAACGCCAGCAA
CGCGGCCTTTTTACGGTTCCTGGCCTTTTGCTGGCCTTTTGCTCACATGTCCTGCAGGCA
GCTGCGCGCTCGCTCGCTCACTGAGGCCGCCCGGGCGTCGGGCGACCTTTGGTCGCCCGG
CCTCAGTGAGCGAGCGAGCGCGCAGAGAGGGAGTGGCCAACTCCATCACTAGGGGTTCCT
GCGGCCGCACGCGTAAGCTTTGCAAAGATGGATAAAGTTTTAAACAGAGAGGAATCTTTG
CAGCTAATGGACCTTCTAGGTCTTGAAAGGAGTGGGAATTGGCTCCGGTGCCCGTCAGTG
GGCAGAGCGCACATCGCCCACAGTCCCCGAGAAGTTGGGGGGAGGGGTCGGCAATTGAAT
GTACAAAAAAGCAGGCTTTAAAGGAACCAATTCAGTCGACTGGATCCGGTACCAAGGTCG
GGCAGGAAGAGGGCCTATTTCCCATGATTCCTTCATATTTGCATATACGATACAAGGCTG
TTAGAGAGATAATTAGAATTAATTTGACTGTAAACACAAAGATATTAGTACAAAATACGT
GACGTAGAAAGTAATAATTTCTTGGGTAGTTTGCAGTTTTAAAATTATGTTTTAAAATGG
ACTATCATATGCTTACCGTAACTTGAAAGTATTTCGATTTCTTGGCTTTATATATCTTGT
GGAAAGGACGAAACACCGGATGGACTTCCTACGTCACGTTTTAGAGCTAGAAATAGCAAG
TTAAAATAAGGCTAGTCCGTTATCAACTTGAAAAAGTGGCACCGAGTCGGTGCTTTTTTT
CTAGACCCAGCTTTCTTGTACAAAGTTGGCATTAAGGGATCATCTAATCAAGCACAAATA
AGGGGCGTGTAACACAAAAGCCAGCGACCCTTTCCAATGCAAATCAAACTTGCAATTCTT
TGCCGTTTTTATCATTTAAGTGTCGGCTTAAGGTCCACTATCAGATGTAAACAGCCTTAT
CTAACAAAGGTATCATTACATTCTGAAATTCTCAGGCATGCAAGCTAGCTTATGACGCAC
TAGGGAGTGCCACCCTTCCTTTCGCCCTAACTTCGTGATAACTCGCGCGTTTCACTCAAC
AGCTGCATCCGCCCTAGTGCTACTGGGAGTTGTAGTATACAAGACGCTTACAGGCTGAAT
GTTCTGTCAAGACCCCGCCTCTAGCACTTTGGGAATTCTGGACTTGATGATGTCATGGTT
AATCCCCGCCCAGTAGAGGCGGCTATATAAAGGGTGGTTAAGGCCCGGTTCGCTCTCTTC
CTCACCGGGTCTGCGGCGAGTTCTAGCTGTCGACATGGTGAGCAAGGGCGAGGAGCTGTT
CACCGGGGTGGTGCCCATCCTGGTCGAGCTGGACGGCGACGTAAACGGCCACAAGTTCAG
CGTGTCCGGCGAGGGCGAGGGCGATGCCACCTACGGCAAGCTGACCCTGAAGTTCATCTG
CACCACCGGCAAGCTGCCCGTGCCCTGGCCCACCCTCGTGACCACCTTCGGCTACGGCCT
GCAGTGCTTCGCCCGCTACCCCGACCACATGAAGCAGCACGACTTCTTCAAGTCCGCCAT
GCCCGAAGGCTACGTCCAGGAGCGCACCATCTTCTTCAAGGACGACGGCAACTACAAGAC
CCGCGCCGAGGTGAAGTTCGAGGGCGACACCCTGGTGAACCGCATCGAGCTGAAGGGCAT
CGACTTCAAGGAGGACGGCAACATCCTGGGGCACAAGCTGGAGTACAACTACAACAGCCA
CAACGTCTATATCATGGCCGACAAGCAGAAGAACGGCATCAAGGTGAACTTCAAGATCCG
CCACAACATCGAGGACGGCAGCGTGCAGCTCGCCGACCACTACCAGCAGAACACCCCCAT
CGGCGACGGCCCCGTGCTGCTGCCCGACAACCACTACCTGAGCTACCAGTCCGCCCTGAG
CAAAGACCCCAACGAGAAGCGCGATCACATGGTCCTGCTGGAGTTCGTGACCGCCGCCGG
GATCACTCTCGGCATGGACGAGCTGTACAAGTAAGATATCATCAAGCTTATCGATAATCA
ACCTCTGGATTACAAAATTTGTGAAAGATTGACTGGTATTCTTAACTATGTTGCTCCTTT
TACGCTATGTGGATACGCTGCTTTAATGCCTTTGTATCATGCTATTGCTTCCCGTATGGC
TTTCATTTTCTCCTCCTTGTATAAATCCTGGTTGCTGTCTCTTTATGAGGAGTTGTGGCC
CGTTGTCAGGCAACGTGGCGTGGTGTGCACTGTGTTTGCTGACGCAACCCCCACTGGTTG
GGGCATTGCCACCACCTGTCAGCTCCTTTCCGGGACTTTCGCTTTCCCCCTCCCTATTGC
CACGGCGGAACTCATCGCCGCCTGCCTTGCCCGCTGCTGGACAGGGGCTCGGCTGTTGGG
CACTGACAATTCCGTGGTGTTGTCGGGGAAATCATCGTCCTTTCCTTGGCTGCTCGCCTA
TGTTGCCACCTGGATTCTGCGCGGGACGTCCTTCTGCTACGTCCCTTCGGCCCTCAATCC
AGCGGACCTTCCTTCCCGCGGCCTGCTGCCGGCTCTGCGGCCTCTTCCGCGTCTTCGCCT
TCGCCCTCAGACGAGTCGGATCTCCCTTTGGGCCGCCTCCCCGCATCGATACCGAGCGCT
GCTCGAGAGATCTACGGGTGGCATCCCTGTGACCCCTCCCCAGTGCCTCTCCTGGCCCTG
GAAGTTGCCACTCCAGTGCCCACCAGCCTTGTCCTAATAAAATTAAGTTGCATCATTTTG
TCTGACTAGGTGTCCTTCTATAATATTATGGGGTGGAGGGGGGTGGTATGGAGCAAGGGG
CAAGTTGGGAAGACAACCTGTAGGGCCTGCGGGGTCTATTGGGAACCAAGCTGGAGTGCA
GTGGCACAATCTTGGCTCACTGCAATCTCCGCCTCCTGGGTTCAAGCGATTCTCCTGCCT
CAGCCTCCCGAGTTGTTGGGATTCCAGGCATGCATGACCAGGCTCAGCTAATTTTTGTTT
TTTTGGTAGAGACGGGGTTTCACCATATTGGCCAGGCTGGTCTCCAACTCCTAATCTCAG
GTGATCTACCCACCTTGGCCTCCCAAATTGCTGGGATTACAGGCGTGAACCACTGCTCCC
TTCCCTGTCCTTCTGATTTTGTAGGTAACCACGTGCGGACCGAGCGGCCGCAGGAACCCC
TAGTGATGGAGTTGGCCACTCCCTCTCTGCGCGCTCGCTCGCTCACTGAGGCCGGGCGAC
CAAAGGTCGCCCGACGCCCGGGCTTTGCCCGGGCGGCCTCAGTGAGCGAGCGAGCGCGCA
GCTGCCTGCAGGGGCGCCTGATGCGGTATTTTCTCCTTACGCATCTGTGCGGTATTTCAC
ACCGCATACGTCAAAGCAACCATAGTACGCGCCCTGTAGCGGCGCATTAAGCGCGGCGGG
TGTGGTGGTTACGCGCAGCGTGACCGCTACACTTGCCAGCGCCTTAGCGCCCGCTCCTTT
CGCTTTCTTCCCTTCCTTTCTCGCCACGTTCGCCGGCTTTCCCCGTCAAGCTCTAAATCG
GGGGCTCCCTTTAGGGTTCCGATTTAGTGCTTTACGGCACCTCGACCCCAAAAAACTTGA
TTTGGGTGATGGTTCACGTAGTGGGCCATCGCCCTGATAGACGGTTTTTCGCCCTTTGAC
GTTGGAGTCCACGTTCTTTAATAGTGGACTCTTGTTCCAAACTGGAACAACACTCAACTC
TATCTCGGGCTATTCTTTTGATTTATAAGGGATTTTGCCGATTTCGGTCTATTGGTTAAA
AAATGAGCTGATTTAACAAAAATTTAACGCGAATTTTAACAAAATATTAACGTTTACAAT
TTTATGGTGCACTCTCAGTACAATCTGCTCTGATGCCGCATAGTTAAGCCAGCCCCGACA
CCCGCCAACACCCGCTGACGCGCCCTGACGGGCTTGTCTGCTCCCGGCATCCGCTTACAG
ACAAGCTGTGACCGTCTCCGGGAGCTGCATGTGTCAGAGGTTTTCACCGTCATCACCGAA
ACGCGCGAGACGAAAGGGCCTCGTGATACGCCTATTTTTATAGGTTAATGTCATGATAAT
AATGGTTTCTTAGACGTCAGGTGGCACTTTTCGGGGAAATGTGCGCGGAACCCCTATTTG
TTTATTTTTCTAAATACATTCAAATATGTATCCGCTCATGAGACAATAACCCTGATAAAT
GCTTCAATAATATTGAAAAAGGAAGAGTATGAGTATTCAACATTTCCGTGTCGCCCTTAT
TCCCTTTTTTGCGGCATTTTGCCTTCCTGTTTTTGCTCACCCAGAAACGCTGGTGAAAGT
AAAAGATGCTGAAGATCAGTTGGGTGCACGAGTGGGTTACATCGAACTGGATCTCAACAG
CGGTAAGATCCTTGAGAGTTTTCGCCCCGAAGAACGTTTTCCAATGATGAGCACTTTTAA
AGTTCTGCTATGTGGCGCGGTATTATCCCGTATTGACGCCGGGCAAGAGCAACTCGGTCG
CCGCATACACTATTCTCAGAATGACTTGGTTGAGTACTCACCAGTCACAGAAAAGCATCT
TACGGATGGCATGACAGTAAGAGAATTATGCAGTGCTGCCATAACCATGAGTGATAACAC
TGCGGCCAACTTACTTCTGACAACGATCGGAGGACCGAAGGAGCTAACCGCTTTTTTGCA
CAACATGGGGGATCATGTAACTCGCCTTGATCGTTGGGAACCGGAGCTGAATGAAGCCAT
ACCAAACGACGAGCGTGACACCACGATGCCTGTAGCAATGGCAACAACGTTGCGCAAACT
ATTAACTGGCGAACTACTTACTCTAGCTTCCCGGCAACAATTAATAGACTGGATGGAGGC
GGATAAAGTTGCAGGACCACTTCTGCGCTCGGCCCTTCCGGCTGGCTGGTTTATTGCTGA
TAAATCTGGAGCCGGTGAGCGTGGGTCTCGCGGTATCATTGCAGCACTGGGGCCAGATGG
TAAGCCCTCCCGTATCGTAGTTATCTACACGACGGGGAGTCAGGCAACTATGGATGAACG
AAATAGACAGATCGCTGAGATAGGTGCCTCACTGATTAAGCATTGGTAACTGTCAGACCA
AGTTTACTCATATATACTTTAGATTGATTTAAAACTTCATTTTTAATTTAAAAGGATCTA
GGTGAAGATCCTTTTTGATAATCTCATGACCAAAATCCCTTAACGTGAGTTTTCGTTCCA
CTGAGCGTCAGACCCCGTAGAAAAGATCAAAGGATCTTC

>FosPR_gRNA_2

TTGAGATCCTTTTTTTCTGCGCGTAATCTGCTGCTTGCAAACAAAAAAACCACCGCTACC
AGCGGTGGTTTGTTTGCCGGATCAAGAGCTACCAACTCTTTTTCCGAAGGTAACTGGCTT
CAGCAGAGCGCAGATACCAAATACTGTTCTTCTAGTGTAGCCGTAGTTAGGCCACCACTT
CAAGAACTCTGTAGCACCGCCTACATACCTCGCTCTGCTAATCCTGTTACCAGTGGCTGC
TGCCAGTGGCGATAAGTCGTGTCTTACCGGGTTGGACTCAAGACGATAGTTACCGGATAA
GGCGCAGCGGTCGGGCTGAACGGGGGGTTCGTGCACACAGCCCAGCTTGGAGCGAACGAC
CTACACCGAACTGAGATACCTACAGCGTGAGCTATGAGAAAGCGCCACGCTTCCCGAAGG
GAGAAAGGCGGACAGGTATCCGGTAAGCGGCAGGGTCGGAACAGGAGAGCGCACGAGGGA
GCTTCCAGGGGGAAACGCCTGGTATCTTTATAGTCCTGTCGGGTTTCGCCACCTCTGACT
TGAGCGTCGATTTTTGTGATGCTCGTCAGGGGGGCGGAGCCTATGGAAAAACGCCAGCAA
CGCGGCCTTTTTACGGTTCCTGGCCTTTTGCTGGCCTTTTGCTCACATGTCCTGCAGGCA
GCTGCGCGCTCGCTCGCTCACTGAGGCCGCCCGGGCGTCGGGCGACCTTTGGTCGCCCGG
CCTCAGTGAGCGAGCGAGCGCGCAGAGAGGGAGTGGCCAACTCCATCACTAGGGGTTCCT
GCGGCCGCACGCGTAAGCTTTGCAAAGATGGATAAAGTTTTAAACAGAGAGGAATCTTTG
CAGCTAATGGACCTTCTAGGTCTTGAAAGGAGTGGGAATTGGCTCCGGTGCCCGTCAGTG
GGCAGAGCGCACATCGCCCACAGTCCCCGAGAAGTTGGGGGGAGGGGTCGGCAATTGAAA
TGTACAAAAAAGCAGGCTTTAAAGGAACCAATTCAGTCGACTGGATCCGGTACCAAGGTC
GGGCAGGAAGAGGGCCTATTTCCCATGATTCCTTCATATTTGCATATACGATACAAGGCT
GTTAGAGAGATAATTAGAATTAATTTGACTGTAAACACAAAGATATTAGTACAAAATACG
TGACGTAGAAAGTAATAATTTCTTGGGTAGTTTGCAGTTTTAAAATTATGTTTTAAAATG
GACTATCATATGCTTACCGTAACTTGAAAGTATTTCGATTTCTTGGCTTTATATATCTTG
TGGAAAGGACGAAACACCGGACTTCCTACGTCACTGGGGTTTTAGAGCTAGAAATAGCAA
GTTAAAATAAGGCTAGTCCGTTATCAACTTGAAAAAGTGGCACCGAGTCGGTGCTTTTTT
TCTAGACCCAGCTTTCTTGTACAAAGTTGGCATTAAGGGATCATCTAATCAAGCACAAAT
AAGGGGCGTGTAACACAAAAGCCAGCGACCCTTTCCAATGCAAATCAAACTTGCAATTCT
TTGCCGTTTTTATCATTTAAGTGTCGGCTTAAGGTCCACTATCAGATGTAAACAGCCTTA
TCTAACAAAGGTATCATTACATTCTGAAATTCTCAGGCATGCAAGCTAGCTTATGACGCA
CTAGGGAGTGCCACCCTTCCTTTCGCCCTAACTTCGTGATAACTCGCGCGTTTCACTCAA
CAGCTGCATCCGCCCTAGTGCTACTGGGAGTTGTAGTATACAAGACGCTTACAGGCTGAA
TGTTCTGTCAAGACCCCGCCTCTAGCACTTTGGGAATTCTGGACTTGATGATGTCATGGT
TAATCCCCGCCCAGTAGAGGCGGCTATATAAAGGGTGGTTAAGGCCCGGTTCGCTCTCTT
CCTCACCGGGTCTGCGGCGAGTTCTAGCTGTCGACATGGTGAGCAAGGGCGAGGAGCTGT
TCACCGGGGTGGTGCCCATCCTGGTCGAGCTGGACGGCGACGTAAACGGCCACAAGTTCA
GCGTGTCCGGCGAGGGCGAGGGCGATGCCACCTACGGCAAGCTGACCCTGAAGTTCATCT
GCACCACCGGCAAGCTGCCCGTGCCCTGGCCCACCCTCGTGACCACCTTCGGCTACGGCC
TGCAGTGCTTCGCCCGCTACCCCGACCACATGAAGCAGCACGACTTCTTCAAGTCCGCCA
TGCCCGAAGGCTACGTCCAGGAGCGCACCATCTTCTTCAAGGACGACGGCAACTACAAGA
CCCGCGCCGAGGTGAAGTTCGAGGGCGACACCCTGGTGAACCGCATCGAGCTGAAGGGCA
TCGACTTCAAGGAGGACGGCAACATCCTGGGGCACAAGCTGGAGTACAACTACAACAGCC
ACAACGTCTATATCATGGCCGACAAGCAGAAGAACGGCATCAAGGTGAACTTCAAGATCC
GCCACAACATCGAGGACGGCAGCGTGCAGCTCGCCGACCACTACCAGCAGAACACCCCCA
TCGGCGACGGCCCCGTGCTGCTGCCCGACAACCACTACCTGAGCTACCAGTCCGCCCTGA
GCAAAGACCCCAACGAGAAGCGCGATCACATGGTCCTGCTGGAGTTCGTGACCGCCGCCG
GGATCACTCTCGGCATGGACGAGCTGTACAAGTAAGATATCATCAAGCTTATCGATAATC
AACCTCTGGATTACAAAATTTGTGAAAGATTGACTGGTATTCTTAACTATGTTGCTCCTT
TTACGCTATGTGGATACGCTGCTTTAATGCCTTTGTATCATGCTATTGCTTCCCGTATGG
CTTTCATTTTCTCCTCCTTGTATAAATCCTGGTTGCTGTCTCTTTATGAGGAGTTGTGGC
CCGTTGTCAGGCAACGTGGCGTGGTGTGCACTGTGTTTGCTGACGCAACCCCCACTGGTT
GGGGCATTGCCACCACCTGTCAGCTCCTTTCCGGGACTTTCGCTTTCCCCCTCCCTATTG
CCACGGCGGAACTCATCGCCGCCTGCCTTGCCCGCTGCTGGACAGGGGCTCGGCTGTTGG
GCACTGACAATTCCGTGGTGTTGTCGGGGAAATCATCGTCCTTTCCTTGGCTGCTCGCCT
ATGTTGCCACCTGGATTCTGCGCGGGACGTCCTTCTGCTACGTCCCTTCGGCCCTCAATC
CAGCGGACCTTCCTTCCCGCGGCCTGCTGCCGGCTCTGCGGCCTCTTCCGCGTCTTCGCC
TTCGCCCTCAGACGAGTCGGATCTCCCTTTGGGCCGCCTCCCCGCATCGATACCGAGCGC
TGCTCGAGAGATCTACGGGTGGCATCCCTGTGACCCCTCCCCAGTGCCTCTCCTGGCCCT
GGAAGTTGCCACTCCAGTGCCCACCAGCCTTGTCCTAATAAAATTAAGTTGCATCATTTT
GTCTGACTAGGTGTCCTTCTATAATATTATGGGGTGGAGGGGGGTGGTATGGAGCAAGGG
GCAAGTTGGGAAGACAACCTGTAGGGCCTGCGGGGTCTATTGGGAACCAAGCTGGAGTGC
AGTGGCACAATCTTGGCTCACTGCAATCTCCGCCTCCTGGGTTCAAGCGATTCTCCTGCC
TCAGCCTCCCGAGTTGTTGGGATTCCAGGCATGCATGACCAGGCTCAGCTAATTTTTGTT
TTTTTGGTAGAGACGGGGTTTCACCATATTGGCCAGGCTGGTCTCCAACTCCTAATCTCA
GGTGATCTACCCACCTTGGCCTCCCAAATTGCTGGGATTACAGGCGTGAACCACTGCTCC
CTTCCCTGTCCTTCTGATTTTGTAGGTAACCACGTGCGGACCGAGCGGCCGCAGGAACCC
CTAGTGATGGAGTTGGCCACTCCCTCTCTGCGCGCTCGCTCGCTCACTGAGGCCGGGCGA
CCAAAGGTCGCCCGACGCCCGGGCTTTGCCCGGGCGGCCTCAGTGAGCGAGCGAGCGCGC
AGCTGCCTGCAGGGGCGCCTGATGCGGTATTTTCTCCTTACGCATCTGTGCGGTATTTCA
CACCGCATACGTCAAAGCAACCATAGTACGCGCCCTGTAGCGGCGCATTAAGCGCGGCGG
GTGTGGTGGTTACGCGCAGCGTGACCGCTACACTTGCCAGCGCCTTAGCGCCCGCTCCTT
TCGCTTTCTTCCCTTCCTTTCTCGCCACGTTCGCCGGCTTTCCCCGTCAAGCTCTAAATC
GGGGGCTCCCTTTAGGGTTCCGATTTAGTGCTTTACGGCACCTCGACCCCAAAAAACTTG
ATTTGGGTGATGGTTCACGTAGTGGGCCATCGCCCTGATAGACGGTTTTTCGCCCTTTGA
CGTTGGAGTCCACGTTCTTTAATAGTGGACTCTTGTTCCAAACTGGAACAACACTCAACT
CTATCTCGGGCTATTCTTTTGATTTATAAGGGATTTTGCCGATTTCGGTCTATTGGTTAA
AAAATGAGCTGATTTAACAAAAATTTAACGCGAATTTTAACAAAATATTAACGTTTACAA
TTTTATGGTGCACTCTCAGTACAATCTGCTCTGATGCCGCATAGTTAAGCCAGCCCCGAC
ACCCGCCAACACCCGCTGACGCGCCCTGACGGGCTTGTCTGCTCCCGGCATCCGCTTACA
GACAAGCTGTGACCGTCTCCGGGAGCTGCATGTGTCAGAGGTTTTCACCGTCATCACCGA
AACGCGCGAGACGAAAGGGCCTCGTGATACGCCTATTTTTATAGGTTAATGTCATGATAA
TAATGGTTTCTTAGACGTCAGGTGGCACTTTTCGGGGAAATGTGCGCGGAACCCCTATTT
GTTTATTTTTCTAAATACATTCAAATATGTATCCGCTCATGAGACAATAACCCTGATAAA
TGCTTCAATAATATTGAAAAAGGAAGAGTATGAGTATTCAACATTTCCGTGTCGCCCTTA
TTCCCTTTTTTGCGGCATTTTGCCTTCCTGTTTTTGCTCACCCAGAAACGCTGGTGAAAG
TAAAAGATGCTGAAGATCAGTTGGGTGCACGAGTGGGTTACATCGAACTGGATCTCAACA
GCGGTAAGATCCTTGAGAGTTTTCGCCCCGAAGAACGTTTTCCAATGATGAGCACTTTTA
AAGTTCTGCTATGTGGCGCGGTATTATCCCGTATTGACGCCGGGCAAGAGCAACTCGGTC
GCCGCATACACTATTCTCAGAATGACTTGGTTGAGTACTCACCAGTCACAGAAAAGCATC
TTACGGATGGCATGACAGTAAGAGAATTATGCAGTGCTGCCATAACCATGAGTGATAACA
CTGCGGCCAACTTACTTCTGACAACGATCGGAGGACCGAAGGAGCTAACCGCTTTTTTGC
ACAACATGGGGGATCATGTAACTCGCCTTGATCGTTGGGAACCGGAGCTGAATGAAGCCA
TACCAAACGACGAGCGTGACACCACGATGCCTGTAGCAATGGCAACAACGTTGCGCAAAC
TATTAACTGGCGAACTACTTACTCTAGCTTCCCGGCAACAATTAATAGACTGGATGGAGG
CGGATAAAGTTGCAGGACCACTTCTGCGCTCGGCCCTTCCGGCTGGCTGGTTTATTGCTG
ATAAATCTGGAGCCGGTGAGCGTGGGTCTCGCGGTATCATTGCAGCACTGGGGCCAGATG
GTAAGCCCTCCCGTATCGTAGTTATCTACACGACGGGGAGTCAGGCAACTATGGATGAAC
GAAATAGACAGATCGCTGAGATAGGTGCCTCACTGATTAAGCATTGGTAACTGTCAGACC
AAGTTTACTCATATATACTTTAGATTGATTTAAAACTTCATTTTTAATTTAAAAGGATCT
AGGTGAAGATCCTTTTTGATAATCTCATGACCAAAATCCCTTAACGTGAGTTTTCGTTCC
ACTGAGCGTCAGACCCCGTAGAAAAGATCAAAGGATCTTC

>FosPR_gRNA_3

TTGAGATCCTTTTTTTCTGCGCGTAATCTGCTGCTTGCAAACAAAAAAACCACCGCTACC
AGCGGTGGTTTGTTTGCCGGATCAAGAGCTACCAACTCTTTTTCCGAAGGTAACTGGCTT
CAGCAGAGCGCAGATACCAAATACTGTTCTTCTAGTGTAGCCGTAGTTAGGCCACCACTT
CAAGAACTCTGTAGCACCGCCTACATACCTCGCTCTGCTAATCCTGTTACCAGTGGCTGC
TGCCAGTGGCGATAAGTCGTGTCTTACCGGGTTGGACTCAAGACGATAGTTACCGGATAA
GGCGCAGCGGTCGGGCTGAACGGGGGGTTCGTGCACACAGCCCAGCTTGGAGCGAACGAC
CTACACCGAACTGAGATACCTACAGCGTGAGCTATGAGAAAGCGCCACGCTTCCCGAAGG
GAGAAAGGCGGACAGGTATCCGGTAAGCGGCAGGGTCGGAACAGGAGAGCGCACGAGGGA
GCTTCCAGGGGGAAACGCCTGGTATCTTTATAGTCCTGTCGGGTTTCGCCACCTCTGACT
TGAGCGTCGATTTTTGTGATGCTCGTCAGGGGGGCGGAGCCTATGGAAAAACGCCAGCAA
CGCGGCCTTTTTACGGTTCCTGGCCTTTTGCTGGCCTTTTGCTCACATGTCCTGCAGGCA
GCTGCGCGCTCGCTCGCTCACTGAGGCCGCCCGGGCGTCGGGCGACCTTTGGTCGCCCGG
CCTCAGTGAGCGAGCGAGCGCGCAGAGAGGGAGTGGCCAACTCCATCACTAGGGGTTCCT
GCGGCCGCACGCGTAAGCTTTGCAAAGATGGATAAAGTTTTAAACAGAGAGGAATCTTTG
CAGCTAATGGACCTTCTAGGTCTTGAAAGGAGTGGGAATTGGCTCCGGTGCCCGTCAGTG
GGCAGAGCGCACATCGCCCACAGTCCCCGAGAAGTTGGGGGGAGGGGTCGGCAATTGAAT
GTACAAAAAAGCAGGCTTTAAAGGAACCAATTCAGTCGACTGGATCCGGTACCAAGGTCG
GGCAGGAAGAGGGCCTATTTCCCATGATTCCTTCATATTTGCATATACGATACAAGGCTG
TTAGAGAGATAATTAGAATTAATTTGACTGTAAACACAAAGATATTAGTACAAAATACGT
GACGTAGAAAGTAATAATTTCTTGGGTAGTTTGCAGTTTTAAAATTATGTTTTAAAATGG
ACTATCATATGCTTACCGTAACTTGAAAGTATTTCGATTTCTTGGCTTTATATATCTTGT
GGAAAGGACGAAACACCGAAAGATGTATGCCAAGACGGTTTTAGAGCTAGAAATAGCAAG
TTAAAATAAGGCTAGTCCGTTATCAACTTGAAAAAGTGGCACCGAGTCGGTGCTTTTTTT
CTAGACCCAGCTTTCTTGTACAAAGTTGGCATTAAGGGATCATCTAATCAAGCACAAATA
AGGGGCGTGTAACACAAAAGCCAGCGACCCTTTCCAATGCAAATCAAACTTGCAATTCTT
TGCCGTTTTTATCATTTAAGTGTCGGCTTAAGGTCCACTATCAGATGTAAACAGCCTTAT
CTAACAAAGGTATCATTACATTCTGAAATTCTCAGGCATGCAAGCTAGCTTATGACGCAC
TAGGGAGTGCCACCCTTCCTTTCGCCCTAACTTCGTGATAACTCGCGCGTTTCACTCAAC
AGCTGCATCCGCCCTAGTGCTACTGGGAGTTGTAGTATACAAGACGCTTACAGGCTGAAT
GTTCTGTCAAGACCCCGCCTCTAGCACTTTGGGAATTCTGGACTTGATGATGTCATGGTT
AATCCCCGCCCAGTAGAGGCGGCTATATAAAGGGTGGTTAAGGCCCGGTTCGCTCTCTTC
CTCACCGGGTCTGCGGCGAGTTCTAGCTGTCGACATGGTGAGCAAGGGCGAGGAGCTGTT
CACCGGGGTGGTGCCCATCCTGGTCGAGCTGGACGGCGACGTAAACGGCCACAAGTTCAG
CGTGTCCGGCGAGGGCGAGGGCGATGCCACCTACGGCAAGCTGACCCTGAAGTTCATCTG
CACCACCGGCAAGCTGCCCGTGCCCTGGCCCACCCTCGTGACCACCTTCGGCTACGGCCT
GCAGTGCTTCGCCCGCTACCCCGACCACATGAAGCAGCACGACTTCTTCAAGTCCGCCAT
GCCCGAAGGCTACGTCCAGGAGCGCACCATCTTCTTCAAGGACGACGGCAACTACAAGAC
CCGCGCCGAGGTGAAGTTCGAGGGCGACACCCTGGTGAACCGCATCGAGCTGAAGGGCAT
CGACTTCAAGGAGGACGGCAACATCCTGGGGCACAAGCTGGAGTACAACTACAACAGCCA
CAACGTCTATATCATGGCCGACAAGCAGAAGAACGGCATCAAGGTGAACTTCAAGATCCG
CCACAACATCGAGGACGGCAGCGTGCAGCTCGCCGACCACTACCAGCAGAACACCCCCAT
CGGCGACGGCCCCGTGCTGCTGCCCGACAACCACTACCTGAGCTACCAGTCCGCCCTGAG
CAAAGACCCCAACGAGAAGCGCGATCACATGGTCCTGCTGGAGTTCGTGACCGCCGCCGG
GATCACTCTCGGCATGGACGAGCTGTACAAGTAAGATATCATCAAGCTTATCGATAATCA
ACCTCTGGATTACAAAATTTGTGAAAGATTGACTGGTATTCTTAACTATGTTGCTCCTTT
TACGCTATGTGGATACGCTGCTTTAATGCCTTTGTATCATGCTATTGCTTCCCGTATGGC
TTTCATTTTCTCCTCCTTGTATAAATCCTGGTTGCTGTCTCTTTATGAGGAGTTGTGGCC
CGTTGTCAGGCAACGTGGCGTGGTGTGCACTGTGTTTGCTGACGCAACCCCCACTGGTTG
GGGCATTGCCACCACCTGTCAGCTCCTTTCCGGGACTTTCGCTTTCCCCCTCCCTATTGC
CACGGCGGAACTCATCGCCGCCTGCCTTGCCCGCTGCTGGACAGGGGCTCGGCTGTTGGG
CACTGACAATTCCGTGGTGTTGTCGGGGAAATCATCGTCCTTTCCTTGGCTGCTCGCCTA
TGTTGCCACCTGGATTCTGCGCGGGACGTCCTTCTGCTACGTCCCTTCGGCCCTCAATCC
AGCGGACCTTCCTTCCCGCGGCCTGCTGCCGGCTCTGCGGCCTCTTCCGCGTCTTCGCCT
TCGCCCTCAGACGAGTCGGATCTCCCTTTGGGCCGCCTCCCCGCATCGATACCGAGCGCT
GCTCGAGAGATCTACGGGTGGCATCCCTGTGACCCCTCCCCAGTGCCTCTCCTGGCCCTG
GAAGTTGCCACTCCAGTGCCCACCAGCCTTGTCCTAATAAAATTAAGTTGCATCATTTTG
TCTGACTAGGTGTCCTTCTATAATATTATGGGGTGGAGGGGGGTGGTATGGAGCAAGGGG
CAAGTTGGGAAGACAACCTGTAGGGCCTGCGGGGTCTATTGGGAACCAAGCTGGAGTGCA
GTGGCACAATCTTGGCTCACTGCAATCTCCGCCTCCTGGGTTCAAGCGATTCTCCTGCCT
CAGCCTCCCGAGTTGTTGGGATTCCAGGCATGCATGACCAGGCTCAGCTAATTTTTGTTT
TTTTGGTAGAGACGGGGTTTCACCATATTGGCCAGGCTGGTCTCCAACTCCTAATCTCAG
GTGATCTACCCACCTTGGCCTCCCAAATTGCTGGGATTACAGGCGTGAACCACTGCTCCC
TTCCCTGTCCTTCTGATTTTGTAGGTAACCACGTGCGGACCGAGCGGCCGCAGGAACCCC
TAGTGATGGAGTTGGCCACTCCCTCTCTGCGCGCTCGCTCGCTCACTGAGGCCGGGCGAC
CAAAGGTCGCCCGACGCCCGGGCTTTGCCCGGGCGGCCTCAGTGAGCGAGCGAGCGCGCA
GCTGCCTGCAGGGGCGCCTGATGCGGTATTTTCTCCTTACGCATCTGTGCGGTATTTCAC
ACCGCATACGTCAAAGCAACCATAGTACGCGCCCTGTAGCGGCGCATTAAGCGCGGCGGG
TGTGGTGGTTACGCGCAGCGTGACCGCTACACTTGCCAGCGCCTTAGCGCCCGCTCCTTT
CGCTTTCTTCCCTTCCTTTCTCGCCACGTTCGCCGGCTTTCCCCGTCAAGCTCTAAATCG
GGGGCTCCCTTTAGGGTTCCGATTTAGTGCTTTACGGCACCTCGACCCCAAAAAACTTGA
TTTGGGTGATGGTTCACGTAGTGGGCCATCGCCCTGATAGACGGTTTTTCGCCCTTTGAC
GTTGGAGTCCACGTTCTTTAATAGTGGACTCTTGTTCCAAACTGGAACAACACTCAACTC
TATCTCGGGCTATTCTTTTGATTTATAAGGGATTTTGCCGATTTCGGTCTATTGGTTAAA
AAATGAGCTGATTTAACAAAAATTTAACGCGAATTTTAACAAAATATTAACGTTTACAAT
TTTATGGTGCACTCTCAGTACAATCTGCTCTGATGCCGCATAGTTAAGCCAGCCCCGACA
CCCGCCAACACCCGCTGACGCGCCCTGACGGGCTTGTCTGCTCCCGGCATCCGCTTACAG
ACAAGCTGTGACCGTCTCCGGGAGCTGCATGTGTCAGAGGTTTTCACCGTCATCACCGAA
ACGCGCGAGACGAAAGGGCCTCGTGATACGCCTATTTTTATAGGTTAATGTCATGATAAT
AATGGTTTCTTAGACGTCAGGTGGCACTTTTCGGGGAAATGTGCGCGGAACCCCTATTTG
TTTATTTTTCTAAATACATTCAAATATGTATCCGCTCATGAGACAATAACCCTGATAAAT
GCTTCAATAATATTGAAAAAGGAAGAGTATGAGTATTCAACATTTCCGTGTCGCCCTTAT
TCCCTTTTTTGCGGCATTTTGCCTTCCTGTTTTTGCTCACCCAGAAACGCTGGTGAAAGT
AAAAGATGCTGAAGATCAGTTGGGTGCACGAGTGGGTTACATCGAACTGGATCTCAACAG
CGGTAAGATCCTTGAGAGTTTTCGCCCCGAAGAACGTTTTCCAATGATGAGCACTTTTAA
AGTTCTGCTATGTGGCGCGGTATTATCCCGTATTGACGCCGGGCAAGAGCAACTCGGTCG
CCGCATACACTATTCTCAGAATGACTTGGTTGAGTACTCACCAGTCACAGAAAAGCATCT
TACGGATGGCATGACAGTAAGAGAATTATGCAGTGCTGCCATAACCATGAGTGATAACAC
TGCGGCCAACTTACTTCTGACAACGATCGGAGGACCGAAGGAGCTAACCGCTTTTTTGCA
CAACATGGGGGATCATGTAACTCGCCTTGATCGTTGGGAACCGGAGCTGAATGAAGCCAT
ACCAAACGACGAGCGTGACACCACGATGCCTGTAGCAATGGCAACAACGTTGCGCAAACT
ATTAACTGGCGAACTACTTACTCTAGCTTCCCGGCAACAATTAATAGACTGGATGGAGGC
GGATAAAGTTGCAGGACCACTTCTGCGCTCGGCCCTTCCGGCTGGCTGGTTTATTGCTGA
TAAATCTGGAGCCGGTGAGCGTGGGTCTCGCGGTATCATTGCAGCACTGGGGCCAGATGG
TAAGCCCTCCCGTATCGTAGTTATCTACACGACGGGGAGTCAGGCAACTATGGATGAACG
AAATAGACAGATCGCTGAGATAGGTGCCTCACTGATTAAGCATTGGTAACTGTCAGACCA
AGTTTACTCATATATACTTTAGATTGATTTAAAACTTCATTTTTAATTTAAAAGGATCTA
GGTGAAGATCCTTTTTGATAATCTCATGACCAAAATCCCTTAACGTGAGTTTTCGTTCCA
CTGAGCGTCAGACCCCGTAGAAAAGATCAAAGGATCTTC

>dCas9_p300core

TTGAGATCCTTTTTTTCTGCGCGTAATCTGCTGCTTGCAAACAAAAAAACCACCGCTACC
AGCGGTGGTTTGTTTGCCGGATCAAGAGCTACCAACTCTTTTTCCGAAGGTAACTGGCTT
CAGCAGAGCGCAGATACCAAATACTGTTCTTCTAGTGTAGCCGTAGTTAGGCCACCACTT
CAAGAACTCTGTAGCACCGCCTACATACCTCGCTCTGCTAATCCTGTTACCAGTGGCTGC
TGCCAGTGGCGATAAGTCGTGTCTTACCGGGTTGGACTCAAGACGATAGTTACCGGATAA
GGCGCAGCGGTCGGGCTGAACGGGGGGTTCGTGCACACAGCCCAGCTTGGAGCGAACGAC
CTACACCGAACTGAGATACCTACAGCGTGAGCTATGAGAAAGCGCCACGCTTCCCGAAGG
GAGAAAGGCGGACAGGTATCCGGTAAGCGGCAGGGTCGGAACAGGAGAGCGCACGAGGGA
GCTTCCAGGGGGAAACGCCTGGTATCTTTATAGTCCTGTCGGGTTTCGCCACCTCTGACT
TGAGCGTCGATTTTTGTGATGCTCGTCAGGGGGGCGGAGCCTATGGAAAAACGCCAGCAA
CGCGGCCTTTTTACGGTTCCTGGCCTTTTGCTGGCCTTTTGCTCACATGTTCTTTCCTGC
GTTATCCCCTGATTCTGTGGATAACCGTATTACCGCCTTTGAGTGAGCTGATACCGCTCG
CCGCAGCCGAACGACCGAGCGCAGCGAGTCAGTGAGCGAGGAAGCGGAAGAGCGCCCAAT
ACGCAAACCGCCTCTCCCCGCGCGTTGGCCGATTCATTAATGCAGCTGGCACGACAGGTT
TCCCGACTGGAAAGCGGGCAGTGAGCGCAACGCAATTAATGTGAGTTAGCTCACTCATTA
GGCACCCCAGGCTTTACACTTTATGCTTCCGGCTCGTATGTTGTGTGGAATTGTGAGCGG
ATAACAATTTCACACAGGAAACAGCTATGACCATGATTACGCCAAGCTCTAGCTAGAGGT
CGACGGTATACAGACATGATAAGATACATTGATGAGTTTGGACAAACCACAACTAGAATG
CAGTGAAAAAAATGCTTTATTTGTGAAATTTGTGATGCTATTGCTTTATTTGTAACCATT
ATAAGCTGCAATAAACAAGTTGGGGTGGGCGAAGAACTCCAGCATGAGATCCCCGCGCTG
GAGGATCATCCAGCCGGCGTCCCGGAAAACGATTCCGAAGCCCAACCTTTCATAGAAGGC
GGCGGTGGAATCGAAATCTCGTGATGGCAGGTTGGGCGTCGCTTGGTCGGTCATTTCGAA
CCCCAGAGTCCCGCTCAGAAGAACTCGTCAAGAAGGCGATAGAAGGCGATGCGCTGCGAA
TCGGGAGCGGCGATACCGTAAAGCACGAGGAAGCGGTCAGCCCATTCGCCGCCAAGCTCT
TCAGCAATATCACGGGTAGCCAACGCTATGTCCTGATAGCGGTCCGCCACACCCAGCCGG
CCACAGTCGATGAATCCAGAAAAGCGGCCATTTTCCACCATGATATTCGGCAAGCAGGCA
TCGCCATGGGTCACGACGAGATCCTCGCCGTCGGGCATGCGCGCCTTGAGCCTGGCGAAC
AGTTCGGCTGGCGCGAGCCCCTGATGCTCTTCGTCCAGATCATCCTGATCGACAAGACCG
GCTTCCATCCGAGTACGTGCTCGCTCGATGCGATGTTTCGCTTGGTGGTCGAATGGGCAG
GTAGCCGGATCAAGCGTATGCAGCCGCCGCATTGCATCAGCCATGATGGATACTTTCTCG
GCAGGAGCAAGGTGAGATGACAGGAGATCCTGCCCCGGCACTTCGCCCAATAGCAGCCAG
TCCCTTCCCGCTTCAGTGACAACGTCGAGCACAGCTGCGCAAGGAACGCCCGTCGTGGCC
AGCCACGATAGCCGCGCTGCCTCGTCCTGCAGTTCATTCAGGGCACCGGACAGGTCGGTC
TTGACAAAAAGAACCGGGCGCCCCTGCGCTGACAGCCGGAACACGGCGGCATCAGAGCAG
CCGATTGTCTGTTGTGCCCAGTCATAGCCGAATAGCCTCTCCACCCAAGCGGCCGGAGAA
CCTGCGTGCAATCCATCTTGTTCAATCATGCGAAACGATCCTCATCCTGTCTCTTGATCA
GATCCGAAAATGGATATACAAGCTCCCGGGAGCTTTTTGCAAAAGCCTAGGCCTCCAAAA
AAGCCTCCTCACTACTTCTGGAATAGCTCAGAGGCAGAGGCGGCCTCGGCCTCTGCATAA
ATAAAAAAAATTAGTCAGCCATGGGGCGGAGAATGGGCGGAACTGGGCGGAGTTAGGGGC
GGGATGGGCGGAGTTAGGGGCGGGACTATGGTTGCTGACTAATTGAGATGCATGCTTTGC
ATACTTCTGCCTGCTGGGGAGCCTGGGGACTTTCCACACCTGGTTGCTGACTAATTGAGA
TGCATGCTTTGCATACTTCTGCCTGCTGGGGAGCCTGGGGACTTTCCACACCCTAACTGA
CACACATTCCACAGAATTAATTCGCGTTAAATTTTTGTTAAATCAGCTCATTTTTTAACC
AATAGGCCGAAATCGGCAAAATCCCTTATAAATCAAAAGAATAGACCGAGATAGGGTTGA
GTGTTGTTCCAGTTTGGAACAAGAGTCCACTATTAAAGAACGTGGACTCCAACGTCAAAG
GGCGAAAAACCGTCTATCAGGGCGATGGCCCACTACGTGAACCATCACCCTAATCAAGTT
TTTTGGGGTCGAGGTGCCGTAAAGCACTAAATCGGAACCCTAAAGGGAGCCCCCGATTTA
GAGCTTGACGGGGAAAGCCGGCGAACGTGGCGAGAAAGGAAGGGAAGAAAGCGAAAGGAG
CGGGCGCTAGGGCGCTGGCAAGTGTAGCGGTCACGCTGCGCGTAACCACCACACCCGCCG
CGCTTAATGCGCCGCTACAGGGCGCGTGGGGATACCCCCTAGAGCCCCAGCTGGTTCTTT
CCGCCTCAGAAGCCATAGAGCCCACCGCATCCCCAGCATGCCTGCTATTGTCTTCCCAAT
CCTCCCCCTTGCTGTCCTGCCCCACCCCACCCCCCAGAATAGAATGACACCTACTCAGAC
AATGCGATGCAATTTCCTCATTTTATTAGGAAAGGACAGTGGGAGTGGCACCTTCCAGGG
TCAAGGAAGGCACGGGGGAGGGGCAAACAACAGATGGCTGGCAACTAGAAGGCACAGTCG
AGGCTGATCAGCGGTTTAAACTCAAGAAGCGTAGTCCGGAACGTCGTACGGGTAGTCCTG
GCTCTGCGTGTGCAGCTCCACCAGCATGCACATGGTGGACCACTGGGCTCTTCGGAGTGA
AGAGAACTCCAGGTGCTTGTCCCTTGCCAGCGTGAGAAACGCATCCCGACCATCCATCAG
ATCGCAGGGGATGAGAGGATCAGGATCAACAATGGGAGGCAGGGAGTTGGCAGCAGGGCC
AGCAATGAGGCGGATCACAAAGAAGACCTCTTTATGCTTCTCCATGGTGGCATATAGTTT
CTGTGAGAGGTCGTTAGATACATTGGGCATCCCGGGTTTCTTCTTGTTGCCCCTACTCAG
GCTGCTCTTATTTTTGCTGGTTTTCTTATTATTCTTCTTTTTAGCATTTTTGCTGTCTCC
CTTGGTCACATCTGTGCTTTCATTGCTGGTGTTTTCCTCTCGTTTTCTCTCTTCTTCCTC
CTGTTCCAGTTCCTTAATGCTTTCTTCCAGAACATTGGGCCAGAAATCACCCTCGAAATA
AGGCAATTCCTTTGCACTTGTTAATCTATCTTCAGTAGCTTGTTTAAAAATATCCTTGTA
GTCATGGACAATACGCTCTGATACAGCCTTGTCAAGCATTTTTTTGTACCATTCCTGCAG
TCGCTTGGGCTTGGGTATCTTCTGGTCAGGAGGATGGCAATGGAAGATATAATCATCTCC
CTCACTTGGTGGACATGCCCAAATATGCCCTGTTGTGTAACCTAATTTCTTGACATATTC
TAAATATCCAATTAGGATTTCATGATAGACTGCAGTCCTCAAGCATTTAGGACGGAAGAA
ATGAACACTATCGAGGTAAGATATGTATACTCTCCTCTGGTTGGGTGGAGGGCAGTCAGA
GCCATACTCTTGAACATGCATGCCAAAGAAGCACAGGTCAACACCATCAATTTCTTCAAA
GGCAAAGAGGGCTTTGGTTCGGTATGGAAAGGATTCTGCCATCTCTCCACTGTCCACAAA
CCTTGCTTTCATGCCTGGTTTTACTTCCACGGTTTTGTCAGAAGCATGAACTACTCTAAC
AGTGACCTCTCCTGACTCAGGGTGATTCTGTCGCCTCAGAAAGTCATTCACACGATTCTC
TAGAAAGGTGCCAAGTCTGGTAGATGGCAACCTTTTAGCAGAAAACTTATTTTCTTTCCT
AGTTCGTGCACTTTTCTTTAAACAGCCATCACAGACGAATCCAGCAGGCCAGATGATCTC
ATGGTGAAGGACACAGATCTGATGCATCTTTCTTCCGCACTCTGTACATTCAACAAACAG
TTCAGGATCCAGTGTGTCATTTTTTCTCTTGGAAAATTGTTCTTTATTTATTGTAGTTTG
AGGCTGGGAAGGGTCATCCCCCAAAGAAACGCTCTCCCCTTGGATCTCATTGAAACACTT
CTCACAGAAATGATACCTGTTCTGGTAACTGTAATAAGTGGCATCACGAGGTATTGTGCA
CAACTGTTTGCCGTAGCAACACAGTGTCTGTGGAGAGAACTCCAACTTTCTGCCACAACA
GTATCCAAGGCTTTGCATCACTGGGTCAATTTCTTGTTCAAAGACCTCAGAGAGCTTGGA
GCAGTATTTGTATACCCGTGATGTTTTCCGGTTATATAACCAGGCATTATTGAACATAAG
CCAAATATCATCGACATACTGCCAGGGCTCCTGATACTGTCCAGTGTCTAACTTCCTCTT
AATGGTAGAAAGATCCATGGGGCTCTTCACAATATCAAAGTAATCAGGGATTCCTAAAAG
CTGAGGGTCCACAGGTTGACGAAAGGGAAGGGATTCTGGATCCTGACGGTAAAGTGCCTC
CAAAGTTGGCATCAGTGCCTGTCGTAGTTCTTCTGGTTTGAAAATGGCGCGCCCAACTTT
GCGTTTCTTTTTCGGGCTAGCCTTGGATCCGGCAATTGGGTCACCTCCTAGCTGACTCAA
ATCAATGCGTGTTTCATAAAGACCAGTGATGGATTGATGGATAAGAGTGGCATCTAAAAC
TTCTTTTGTAGACGTATATCGTTTACGATCAATTGTTGTATCAAAATATTTAAAAGCAGC
GGGAGCTCCAAGATTCGTCAACGTAAATAAATGAATAATATTTTCTGCTTGTTCACGTAT
TGGTTTGTCTCTATGTTTGTTATATGCACTAAGAACTTTATCTAAATTGGCATCTGCTAA
AATAACACGCTTAGAAAATTCACTGATTTGCTCAATAATCTCATCTAAATAATGCTTATG
CTGCTCCACAAACAATTGTTTTTGTTCGTTATCTTCTGGACTACCCTTCAACTTTTCATA
ATGACTAGCTAAATATAAAAAATTCACATATTTGCTTGGCAGAGCCAGCTCATTTCCTTT
TTGTAATTCTCCGGCACTAGCCAGCATCCGTTTACGACCGTTTTCTAACTCAAAAAGACT
ATATTTAGGTAGTTTAATGATTAAGTCTTTTTTAACTTCCTTATATCCTTTAGCTTCTAA
AAAGTCAATCGGATTTTTTTCAAAGGAACTTCTTTCCATAATTGTGATCCCTAGTAACTC
TTTAACGGATTTTAACTTCTTCGATTTCCCTTTTTCCACCTTAGCAACCACTAGGACTGA
ATAAGCTACCGTTGGACTATCAAAACCACCATATTTTTTTGGATCCCAGTCTTTTTTACG
AGCAATAAGCTTGTCCGAATTTCTTTTTGGTAAAATTGACTCCTTGGAGAATCCGCCTGT
CTGTACTTCTGTTTTCTTGACAATATTGACTTGGGGCATGGACAATACTTTGCGCACTGT
GGCAAAATCTCGCCCTTTATCCCAGACAATTTCTCCAGTTTCCCCATTAGTTTCGATTAG
AGGGCGTTTGCGAATCTCTCCATTTGCAAGTGTAATTTCTGTTTTGAAGAAGTTCATGAT
ATTAGAGTAAAAGAAATATTTTGCGGTTGCTTTGCCTATTTCTTGCTCAGACTTAGCAAT
CATTTTACGAACATCATAAACTTTATAATCACCATAGACAAACTCCGATTCAAGTTTTGG
ATATTTCTTAATCAAAGCAGTTCCAACGACGGCATTTAGATACGCATCATGGGCATGATG
GTAATTGTTAATCTCACGTACTTTATAGAATTGGAAATCTTTTCGGAAGTCAGAAACTAA
TTTAGATTTTAAGGTAATCACTTTAACCTCTCGAATAAGTTTATCATTTTCATCGTATTT
AGTATTCATGCGACTATCCAAAATTTGTGCCACATGCTTAGTGATTTGGCGAGTTTCAAC
CAATTGGCGTTTGATAAAACCAGCTTTATCAAGTTCACTCAAACCTCCACGTTCAGCTTT
CGTTAAATTATCAAACTTACGTTGAGTGATTAACTTGGCGTTTAGAAGTTGTCTCCAATA
GTTTTTCATCTTTTTGACTACTTCTTCACTTGGAACGTTATCCGATTTACCACGATTTTT
ATCAGAACGCGTTAAGACCTTATTGTCTATTGAATCGTCTTTAAGGAAACTTTGTGGAAC
AATGGCATCGACATCATAATCACTTAAACGATTAATATCTAATTCTTGGTCCACATACAT
GTCTCTTCCATTTTGGAGATAATAGAGATAGAGCTTTTCATTTTGCAATTGAGTATTTTC
AACAGGATGCTCTTTAAGAATCTGACTTCCTAATTCTTTGATACCTTCTTCGATTCGTTT
CATACGCTCTCGCGAATTTTTCTGGCCCTTTTGAGTTGTCTGATTTTCACGTGCCATTTC
AATAACGATATTTTCTGGCTTATGCCGCCCCATTACTTTGACCAATTCATCAACAACTTT
TACAGTCTGTAAAATACCTTTTTTAATAGCAGGGCTACCAGCTAAATTTGCAATATGTTC
ATGTAAACTATCGCCTTGTCCAGACACTTGTGCTTTTTGAATGTCTTCTTTAAATGTCAA
ACTATCATCATGGATCAGCTGCATAAAATTGCGATTGGCAAAACCATCTGATTTCAAAAA
ATCTAATATTGTTTTGCCAGATTGCTTATCCCTAATACCATTAATCAATTTTCGAGACAA
ACGTCCCCAACCAGTATAACGGCGACGTTTAAGCTGTTTCATCACCTTATCATCAAAGAG
GTGAGCATATGTTTTAAGTCTTTCCTCAATCATCTCCCTATCTTCAAATAAGGTCAATGT
TAAAACAATATCCTCTAAGATATCTTCATTTTCTTCATTATCCAAAAAATCTTTATCTTT
AATAATTTTTAGCAAATCATGGTAGGTACCTAATGAAGCATTAAATCTATCTTCAACTCC
TGAAATTTCAACACTATCAAAACATTCTATTTTTTTGAAATAATCTTCTTTTAATTGCTT
AACGGTTACTTTTCGATTTGTTTTGAAGAGTAAATCAACAATGGCTTTCTTCTGTTCACC
TGAAAGAAATGCTGGTTTTCGCATTCCTTCAGTAACATATTTGACCTTTGTCAATTCGTT
ATAAACCGTAAAATACTCATAAAGCAAACTATGTTTTGGTAGTACTTTTTCATTTGGAAG
ATTTTTATCAAAGTTTGTCATGCGTTCAATAAATGATTGAGCTGAAGCACCTTTATCGAC
AACTTCTTCAAAATTCCATGGGGTAATTGTTTCTTCAGACTTCCGAGTCATCCATGCAAA
ACGACTATTGCCACGCGCCAATGGACCAACATAATAAGGAATTCGAAAAGTCAAGATTTT
TTCAATCTTCTCACGATTGTCTTTTAAAAATGGATAAAAGTCTTCTTGTCTTCTCAAAAT
AGCATGCAGCTCACCCAAGTGAATTTGATGGGGAATAGAGCCGTTGTCAAAGGTCCGTTG
CTTGCGCAGCAAATCTTCACGATTTAGTTTCACCAATAATTCCTCAGTACCATCCATTTT
TTCTAAAATTGGTTTGATAAATTTATAAAATTCTTCTTGGCTAGCTCCCCCATCAATATA
ACCTGCATATCCGTTTTTTGATTGATCAAAAAAGATTTCTTTATACTTTTCTGGAAGTTG
TTGTCGAACTAAAGCTTTTAAAAGAGTCAAGTCTTGATGATGTTCATCGTAGCGTTTAAT
CATTGAAGCTGATAGGGGAGCCTTAGTTATTTCAGTATTTACTCTTAGGATATCTGAAAG
TAAAATAGCATCTGATAAATTCTTAGCTGCCAAAAACAAATCAGCATATTGATCTCCAAT
TTGCGCCAATAAATTATCTAAATCATCATCGTAAGTATCTTTTGAAAGCTGTAATTTAGC
ATCTTCTGCCAAATCAAAATTTGATTTAAAATTAGGGGTCAAACCCAATGACAAAGCAAT
GAGATTCCCAAATAAGCCATTTTTCTTCTCACCGGGGAGCTGAGCAATGAGATTTTCTAA
TCGTCTTGATTTACTCAATCGTGCAGAAAGAATCGCTTTAGCATCTACTCCACTTGCGTT
AATAGGGTTTTCTTCAAATAATTGATTGTAGGTTTGTACCAACTGGATAAATAGTTTGTC
CACATCACTATTATCAGGATTTAAATCTCCCTCAATCAAAAAATGACCACGAAACTTAAT
CATATGCGCTAAGGCCAAATAGATTAAGCGCAAATCCGCTTTATCAGTAGAATCTACCAA
TTTTTTTCGCAGATGATAGATAGTTGGATATTTCTCATGATAAGCAACTTCATCTACTAT
ATTTCCAAAAATAGGATGACGTTCATGCTTCTTGTCTTCTTCCACCAAAAAAGACTCTTC
AAGTCGATGAAAGAAACTATCATCTACTTTCGCCATCTCATTTGAAAAAATCTCCTGTAG
ATAACAAATACGATTCTTCCGACGTGTATACCTTCTACGAGCTGTCCGTTTGAGACGAGT
CGCTTCCGCTGTCTCTCCACTGTCAAATAAAAGAGCCCCTATAAGATTTTTTTTGATACT
GTGGCGGTCTGTATTTCCCAGAACCTTGAACTTTTTAGACGGAACCTTATATTCATCAGT
GATCACCGCCCATCCGACGCTATTTGTGCCGATAGCTAAGCCTATTGAGTATTTCTTATC
CATTCCGCGGCCCACCTTCCTCTTCTTCTTGGGGGCCATCTTGTCATCGTCATCCTTGTA
ATCGATCTTGTCGTCATCGTCTTTGTAGTCCATGGTGGCGGCTCACGACACCTGAAATGG
AAGAAAAAAACTTTGAACCACTGTCTGAGGCTTGAGAATGAACCAAGATCCAAACTCAAA
AAGGGCAAATTCCAAGGAGAATTACATCAAGTGCCAAGCTGGCCTAACTTCAGTCTCCAC
CCACTCAGTGTGGGGAAACTCCATCGCATAAAACCCCTCCCCCCAACCTAAAGACGACGT
ACTCCAAAAGCTCGAGAACTAATCGAGGTGCCTGGACGGCGCCCGGTACTCCGTGGAGTC
ACATGAAGCGACGGCTGAGGACGGAAAGGCCCTTTTCCTTTGTGTGGGTGACTCACCCGC
CCGCTCTCCCGAGCGCCGCGTCCTCCATTTTGAGCTCCCTGCAGCAGGGCCGGGAAGCGG
CCATCTTTCCGCTCACGCAACTGGTGCCGACCGGGCCAGCCTTGCCGCCCAGGGCGGGGC
GATACACGGCGGCGCGAGGCCAGGCACCAGAGCAGGCCGGCCAGCTTGAGACTACCCCCG
TCCGATTCTCGGTGGCCGCGCTCGCAGGCCCCGCCTCGCCGAACATGTGCGCTGGGACGC
ACGGGCCCCGTCGCCGCCCGCGGCCCCAAAAACCGAAATACCAGTGTGCAGATCTTGGCC
CGCATTTACAAGACTATCTTGCCAGAAAAAAAGCGTCGCAGCAGGTCATCAAAAATTTTA
AATGGCTAGAGACTTATCGAAAGCAGCGAGACAGGCGCGAAGGTGCCACCAGATTCGCAC
GCGGCGGCCCCAGCGCCCAGGCCAGGCCTCAACTCAAGCACGAGGCGAAGGGGCTCCTTA
AGCGCAAGGCCTCGAACTCTCCCACCCACTTCCAACCCGAAGCTCGGGATCAAGAATCAC
GTACTGCAGCCAGGTGGAAGTAATTCAAGGCACGCAAGGGCCATAACCCGTAAATAGGCC
AGGCCCGCGGGAACCACACACGGCACTTACCTGTGTTCTGGCGGCAAACCCGTTGCGAAA
AAGAACGTTCACGGCGACTACTGCACTTATATACGGTTCTCCCCCACCCTCGGGAAAAAG
GCGGAGCCAGTACACGACATCACTTTCCCAGTTTACCCCGCGCCACCTTCTCTAGGCACC
GGTTCAATTGCCGACCCCTCCCCCCAACTTCTCGGGGACTGTGGGCGATGTGCGCTCTGC
CCACTGACGGGCACCTCAATAATCAATGTCAACGCGTATATCTGGCCCGTACATCGCGAA
GCAGCGCAAAACGCCTAACCCTAAGCAGATTCTTCATGCAATTGTCGGTCAAGCCTTGCC
TTGTTGTAGCTTAAATTTTGCTCGCGCACTACTCAGCGACCTCCAACACACAAGCAGGGA
GCAGATACTGGCTTAACTATGCGGCATCAGAGCAGATTGTACTGAGAGTGCACCATAGGG
GATCGGGAGATCTCCCGATCCGTCGACGTCAGGTGGCACTTTTCGGGGAAATGTGCGCGG
AACCCCTATTTGTTTATTTTTCTAAATACATTCAAATATGTATCCGCTCATGAGACAATA
ACCCTGATAAATGCTTCAATAATATTGAAAAAGGAAGAGTATGAGTATTCAACATTTCCG
TGTCGCCCTTATTCCCTTTTTTGCGGCATTTTGCCTTCCTGTTTTTGCTCACCCAGAAAC
GCTGGTGAAAGTAAAAGATGCTGAAGATCAGTTGGGTGCACGAGTGGGTTACATCGAACT
GGATCTCAACAGCGGTAAGATCCTTGAGAGTTTTCGCCCCGAAGAACGTTTTCCAATGAT
GAGCACTTTTAAAGTTCTGCTATGTGGCGCGGTATTATCCCGTATTGACGCCGGGCAAGA
GCAACTCGGTCGCCGCATACACTATTCTCAGAATGACTTGGTTGAGTACTCACCAGTCAC
AGAAAAGCATCTTACGGATGGCATGACAGTAAGAGAATTATGCAGTGCTGCCATAACCAT
GAGTGATAACACTGCGGCCAACTTACTTCTGACAACGATCGGAGGACCGAAGGAGCTAAC
CGCTTTTTTGCACAACATGGGGGATCATGTAACTCGCCTTGATCGTTGGGAACCGGAGCT
GAATGAAGCCATACCAAACGACGAGCGTGACACCACGATGCCTGTAGCAATGGCAACAAC
GTTGCGCAAACTATTAACTGGCGAACTACTTACTCTAGCTTCCCGGCAACAATTAATAGA
CTGGATGGAGGCGGATAAAGTTGCAGGACCACTTCTGCGCTCGGCCCTTCCGGCTGGCTG
GTTTATTGCTGATAAATCTGGAGCCGGTGAGCGTGGGTCTCGCGGTATCATTGCAGCACT
GGGGCCAGATGGTAAGCCCTCCCGTATCGTAGTTATCTACACGACGGGGAGTCAGGCAAC
TATGGATGAACGAAATAGACAGATCGCTGAGATAGGTGCCTCACTGATTAAGCATTGGTA
ACTGTCAGACCAAGTTTACTCATATATACTTTAGATTGATTTAAAACTTCATTTTTAATT
TAAAAGGATCTAGGTGAAGATCCTTTTTGATAATCTCATGACCAAAATCCCTTAACGTGA
GTTTTCGTTCCACTGAGCGTCAGACCCCGTAGAAAAGATCAAAGGATCTTC

>dCas9_Hexim1WT

TTGAGATCCTTTTTTTCTGCGCGTAATCTGCTGCTTGCAAACAAAAAAACCACCGCTACC
AGCGGTGGTTTGTTTGCCGGATCAAGAGCTACCAACTCTTTTTCCGAAGGTAACTGGCTT
CAGCAGAGCGCAGATACCAAATACTGTTCTTCTAGTGTAGCCGTAGTTAGGCCACCACTT
CAAGAACTCTGTAGCACCGCCTACATACCTCGCTCTGCTAATCCTGTTACCAGTGGCTGC
TGCCAGTGGCGATAAGTCGTGTCTTACCGGGTTGGACTCAAGACGATAGTTACCGGATAA
GGCGCAGCGGTCGGGCTGAACGGGGGGTTCGTGCACACAGCCCAGCTTGGAGCGAACGAC
CTACACCGAACTGAGATACCTACAGCGTGAGCTATGAGAAAGCGCCACGCTTCCCGAAGG
GAGAAAGGCGGACAGGTATCCGGTAAGCGGCAGGGTCGGAACAGGAGAGCGCACGAGGGA
GCTTCCAGGGGGAAACGCCTGGTATCTTTATAGTCCTGTCGGGTTTCGCCACCTCTGACT
TGAGCGTCGATTTTTGTGATGCTCGTCAGGGGGGCGGAGCCTATGGAAAAACGCCAGCAA
CGCGGCCTTTTTACGGTTCCTGGCCTTTTGCTGGCCTTTTGCTCACATGTTCTTTCCTGC
GTTATCCCCTGATTCTGTGGATAACCGTATTACCGCCTTTGAGTGAGCTGATACCGCTCG
CCGCAGCCGAACGACCGAGCGCAGCGAGTCAGTGAGCGAGGAAGCGGAAGAGCGCCCAAT
ACGCAAACCGCCTCTCCCCGCGCGTTGGCCGATTCATTAATGCAGCTGGCACGACAGGTT
TCCCGACTGGAAAGCGGGCAGTGAGCGCAACGCAATTAATGTGAGTTAGCTCACTCATTA
GGCACCCCAGGCTTTACACTTTATGCTTCCGGCTCGTATGTTGTGTGGAATTGTGAGCGG
ATAACAATTTCACACAGGAAACAGCTATGACCATGATTACGCCAAGCTCTAGCTAGAGGT
CGACGGTATACAGACATGATAAGATACATTGATGAGTTTGGACAAACCACAACTAGAATG
CAGTGAAAAAAATGCTTTATTTGTGAAATTTGTGATGCTATTGCTTTATTTGTAACCATT
ATAAGCTGCAATAAACAAGTTGGGGTGGGCGAAGAACTCCAGCATGAGATCCCCGCGCTG
GAGGATCATCCAGCCGGCGTCCCGGAAAACGATTCCGAAGCCCAACCTTTCATAGAAGGC
GGCGGTGGAATCGAAATCTCGTGATGGCAGGTTGGGCGTCGCTTGGTCGGTCATTTCGAA
CCCCAGAGTCCCGCTCAGAAGAACTCGTCAAGAAGGCGATAGAAGGCGATGCGCTGCGAA
TCGGGAGCGGCGATACCGTAAAGCACGAGGAAGCGGTCAGCCCATTCGCCGCCAAGCTCT
TCAGCAATATCACGGGTAGCCAACGCTATGTCCTGATAGCGGTCCGCCACACCCAGCCGG
CCACAGTCGATGAATCCAGAAAAGCGGCCATTTTCCACCATGATATTCGGCAAGCAGGCA
TCGCCATGGGTCACGACGAGATCCTCGCCGTCGGGCATGCGCGCCTTGAGCCTGGCGAAC
AGTTCGGCTGGCGCGAGCCCCTGATGCTCTTCGTCCAGATCATCCTGATCGACAAGACCG
GCTTCCATCCGAGTACGTGCTCGCTCGATGCGATGTTTCGCTTGGTGGTCGAATGGGCAG
GTAGCCGGATCAAGCGTATGCAGCCGCCGCATTGCATCAGCCATGATGGATACTTTCTCG
GCAGGAGCAAGGTGAGATGACAGGAGATCCTGCCCCGGCACTTCGCCCAATAGCAGCCAG
TCCCTTCCCGCTTCAGTGACAACGTCGAGCACAGCTGCGCAAGGAACGCCCGTCGTGGCC
AGCCACGATAGCCGCGCTGCCTCGTCCTGCAGTTCATTCAGGGCACCGGACAGGTCGGTC
TTGACAAAAAGAACCGGGCGCCCCTGCGCTGACAGCCGGAACACGGCGGCATCAGAGCAG
CCGATTGTCTGTTGTGCCCAGTCATAGCCGAATAGCCTCTCCACCCAAGCGGCCGGAGAA
CCTGCGTGCAATCCATCTTGTTCAATCATGCGAAACGATCCTCATCCTGTCTCTTGATCA
GATCCGAAAATGGATATACAAGCTCCCGGGAGCTTTTTGCAAAAGCCTAGGCCTCCAAAA
AAGCCTCCTCACTACTTCTGGAATAGCTCAGAGGCAGAGGCGGCCTCGGCCTCTGCATAA
ATAAAAAAAATTAGTCAGCCATGGGGCGGAGAATGGGCGGAACTGGGCGGAGTTAGGGGC
GGGATGGGCGGAGTTAGGGGCGGGACTATGGTTGCTGACTAATTGAGATGCATGCTTTGC
ATACTTCTGCCTGCTGGGGAGCCTGGGGACTTTCCACACCTGGTTGCTGACTAATTGAGA
TGCATGCTTTGCATACTTCTGCCTGCTGGGGAGCCTGGGGACTTTCCACACCCTAACTGA
CACACATTCCACAGAATTAATTCGCGTTAAATTTTTGTTAAATCAGCTCATTTTTTAACC
AATAGGCCGAAATCGGCAAAATCCCTTATAAATCAAAAGAATAGACCGAGATAGGGTTGA
GTGTTGTTCCAGTTTGGAACAAGAGTCCACTATTAAAGAACGTGGACTCCAACGTCAAAG
GGCGAAAAACCGTCTATCAGGGCGATGGCCCACTACGTGAACCATCACCCTAATCAAGTT
TTTTGGGGTCGAGGTGCCGTAAAGCACTAAATCGGAACCCTAAAGGGAGCCCCCGATTTA
GAGCTTGACGGGGAAAGCCGGCGAACGTGGCGAGAAAGGAAGGGAAGAAAGCGAAAGGAG
CGGGCGCTAGGGCGCTGGCAAGTGTAGCGGTCACGCTGCGCGTAACCACCACACCCGCCG
CGCTTAATGCGCCGCTACAGGGCGCGTGGGGATACCCCCTAGAGCCCCAGCTGGTTCTTT
CCGCCTCAGAAGCCATAGAGCCCACCGCATCCCCAGCATGCCTGCTATTGTCTTCCCAAT
CCTCCCCCTTGCTGTCCTGCCCCACCCCACCCCCCAGAATAGAATGACACCTACTCAGAC
AATGCGATGCAATTTCCTCATTTTATTAGGAAAGGACAGTGGGAGTGGCACCTTCCAGGG
TCAAGGAAGGCACGGGGGAGGGGCAAACAACAGATGGCTGGCAACTAGAAGGCACAGTCG
AGGCTGATCAGCGGTTTCTAGTCGCCGAACTTGGAAAGAGGCGCTCGCTCCTGCTGCCGG
TGCAGTTCGTTCTCGGTCAGCAGCTGGAGGTTCTCAGCGCGCACCCGGTCCAGCTCTAGC
TCGAGCTCCCGCACTCGCGCGTCGACGCCTCCCAGCCGCTTGCTTTCCAGCCGCAGCCGG
TTATTTTCGTCCTCCTTGCGGGAGAGGCACTTCTCCAGCTCCAGGTACTCTTTGATGAGC
TCCTGCTTGCTCATGTTCTGCAGGCTCTCGGCGTGGTACCGCTCGTACGTCTCCGAGAAG
TCCCGCTGCAGAAACTCGCTGCCGTCCCCTCCCATGCCATCGCTGCCTCCGTCTTCCTCA
CCAGCTTCTTCCACAAAATCCTCATCGCTGGTGTCGTCGGATTTGGCGGCTGCCCGCTTG
GGGTAAAGGCCGGTTTTGAGATCAGGCTCCTCCTGATCGTGGTCATCCATGAGGAACTGC
GTGGTGTTATAGGGCGCAACTGGCTGGCCCTTGGCGAACATCTCGGCTCGAACCCGCGAA
GCTCGCAGGCTCTGCTTCTCGTCGAACTTTTTCTTCTCCTCCCAAGTCAGCTTGTAGTAG
GGCTTCCAATGCCGCTTCTTCTTTGAGGGGCGTCTCCGATGTTTTTTCTTGCCCAGCTGT
CTCTGTTGCTGTCCCCATGGCTCCTCGCCTCCGGCGGCAGGAGCCTCCTGCTTGGTGGCC
TCCGAGTCATGACCTGGCTGCACGAGGGACTCTGACATCGGCTCTCCCTCCGCCGACGGG
GAGGCACCGCCAGTGGATAAGTCCTCCCCATTCTGGCCCTTCTCGCCCTTCTCCAGGGAG
CTCAATTCTGGACAGGCATTCGTCTGCAATGGGGGCAGCTGGTGCTTCAGGCCCCCTTCT
CCCTCCTGCCCTGGACGGCTACCGGACTGCAAGGACGCTCTCGATTGCCACCTACTGTCC
TCCTTGGGCACCCGTTCCTCCGCGCTTGGGGGGCGCTCAGAGGTATGCTCTTCATGGACA
ACAGCAGCACCTGTACAGTTGCTAGTTTGAGGCTGGTGTTGATGTTCTGTCAAGAGTGGC
TCGGCCATCCCAACTTTGCGTTTCTTTTTCGGGCTAGCCTTGGATCCGGCAATTGGGTCA
CCTCCTAGCTGACTCAAATCAATGCGTGTTTCATAAAGACCAGTGATGGATTGATGGATA
AGAGTGGCATCTAAAACTTCTTTTGTAGACGTATATCGTTTACGATCAATTGTTGTATCA
AAATATTTAAAAGCAGCGGGAGCTCCAAGATTCGTCAACGTAAATAAATGAATAATATTT
TCTGCTTGTTCACGTATTGGTTTGTCTCTATGTTTGTTATATGCACTAAGAACTTTATCT
AAATTGGCATCTGCTAAAATAACACGCTTAGAAAATTCACTGATTTGCTCAATAATCTCA
TCTAAATAATGCTTATGCTGCTCCACAAACAATTGTTTTTGTTCGTTATCTTCTGGACTA
CCCTTCAACTTTTCATAATGACTAGCTAAATATAAAAAATTCACATATTTGCTTGGCAGA
GCCAGCTCATTTCCTTTTTGTAATTCTCCGGCACTAGCCAGCATCCGTTTACGACCGTTT
TCTAACTCAAAAAGACTATATTTAGGTAGTTTAATGATTAAGTCTTTTTTAACTTCCTTA
TATCCTTTAGCTTCTAAAAAGTCAATCGGATTTTTTTCAAAGGAACTTCTTTCCATAATT
GTGATCCCTAGTAACTCTTTAACGGATTTTAACTTCTTCGATTTCCCTTTTTCCACCTTA
GCAACCACTAGGACTGAATAAGCTACCGTTGGACTATCAAAACCACCATATTTTTTTGGA
TCCCAGTCTTTTTTACGAGCAATAAGCTTGTCCGAATTTCTTTTTGGTAAAATTGACTCC
TTGGAGAATCCGCCTGTCTGTACTTCTGTTTTCTTGACAATATTGACTTGGGGCATGGAC
AATACTTTGCGCACTGTGGCAAAATCTCGCCCTTTATCCCAGACAATTTCTCCAGTTTCC
CCATTAGTTTCGATTAGAGGGCGTTTGCGAATCTCTCCATTTGCAAGTGTAATTTCTGTT
TTGAAGAAGTTCATGATATTAGAGTAAAAGAAATATTTTGCGGTTGCTTTGCCTATTTCT
TGCTCAGACTTAGCAATCATTTTACGAACATCATAAACTTTATAATCACCATAGACAAAC
TCCGATTCAAGTTTTGGATATTTCTTAATCAAAGCAGTTCCAACGACGGCATTTAGATAC
GCATCATGGGCATGATGGTAATTGTTAATCTCACGTACTTTATAGAATTGGAAATCTTTT
CGGAAGTCAGAAACTAATTTAGATTTTAAGGTAATCACTTTAACCTCTCGAATAAGTTTA
TCATTTTCATCGTATTTAGTATTCATGCGACTATCCAAAATTTGTGCCACATGCTTAGTG
ATTTGGCGAGTTTCAACCAATTGGCGTTTGATAAAACCAGCTTTATCAAGTTCACTCAAA
CCTCCACGTTCAGCTTTCGTTAAATTATCAAACTTACGTTGAGTGATTAACTTGGCGTTT
AGAAGTTGTCTCCAATAGTTTTTCATCTTTTTGACTACTTCTTCACTTGGAACGTTATCC
GATTTACCACGATTTTTATCAGAACGCGTTAAGACCTTATTGTCTATTGAATCGTCTTTA
AGGAAACTTTGTGGAACAATGGCATCGACATCATAATCACTTAAACGATTAATATCTAAT
TCTTGGTCCACATACATGTCTCTTCCATTTTGGAGATAATAGAGATAGAGCTTTTCATTT
TGCAATTGAGTATTTTCAACAGGATGCTCTTTAAGAATCTGACTTCCTAATTCTTTGATA
CCTTCTTCGATTCGTTTCATACGCTCTCGCGAATTTTTCTGGCCCTTTTGAGTTGTCTGA
TTTTCACGTGCCATTTCAATAACGATATTTTCTGGCTTATGCCGCCCCATTACTTTGACC
AATTCATCAACAACTTTTACAGTCTGTAAAATACCTTTTTTAATAGCAGGGCTACCAGCT
AAATTTGCAATATGTTCATGTAAACTATCGCCTTGTCCAGACACTTGTGCTTTTTGAATG
TCTTCTTTAAATGTCAAACTATCATCATGGATCAGCTGCATAAAATTGCGATTGGCAAAA
CCATCTGATTTCAAAAAATCTAATATTGTTTTGCCAGATTGCTTATCCCTAATACCATTA
ATCAATTTTCGAGACAAACGTCCCCAACCAGTATAACGGCGACGTTTAAGCTGTTTCATC
ACCTTATCATCAAAGAGGTGAGCATATGTTTTAAGTCTTTCCTCAATCATCTCCCTATCT
TCAAATAAGGTCAATGTTAAAACAATATCCTCTAAGATATCTTCATTTTCTTCATTATCC
AAAAAATCTTTATCTTTAATAATTTTTAGCAAATCATGGTAGGTACCTAATGAAGCATTA
AATCTATCTTCAACTCCTGAAATTTCAACACTATCAAAACATTCTATTTTTTTGAAATAA
TCTTCTTTTAATTGCTTAACGGTTACTTTTCGATTTGTTTTGAAGAGTAAATCAACAATG
GCTTTCTTCTGTTCACCTGAAAGAAATGCTGGTTTTCGCATTCCTTCAGTAACATATTTG
ACCTTTGTCAATTCGTTATAAACCGTAAAATACTCATAAAGCAAACTATGTTTTGGTAGT
ACTTTTTCATTTGGAAGATTTTTATCAAAGTTTGTCATGCGTTCAATAAATGATTGAGCT
GAAGCACCTTTATCGACAACTTCTTCAAAATTCCATGGGGTAATTGTTTCTTCAGACTTC
CGAGTCATCCATGCAAAACGACTATTGCCACGCGCCAATGGACCAACATAATAAGGAATT
CGAAAAGTCAAGATTTTTTCAATCTTCTCACGATTGTCTTTTAAAAATGGATAAAAGTCT
TCTTGTCTTCTCAAAATAGCATGCAGCTCACCCAAGTGAATTTGATGGGGAATAGAGCCG
TTGTCAAAGGTCCGTTGCTTGCGCAGCAAATCTTCACGATTTAGTTTCACCAATAATTCC
TCAGTACCATCCATTTTTTCTAAAATTGGTTTGATAAATTTATAAAATTCTTCTTGGCTA
GCTCCCCCATCAATATAACCTGCATATCCGTTTTTTGATTGATCAAAAAAGATTTCTTTA
TACTTTTCTGGAAGTTGTTGTCGAACTAAAGCTTTTAAAAGAGTCAAGTCTTGATGATGT
TCATCGTAGCGTTTAATCATTGAAGCTGATAGGGGAGCCTTAGTTATTTCAGTATTTACT
CTTAGGATATCTGAAAGTAAAATAGCATCTGATAAATTCTTAGCTGCCAAAAACAAATCA
GCATATTGATCTCCAATTTGCGCCAATAAATTATCTAAATCATCATCGTAAGTATCTTTT
GAAAGCTGTAATTTAGCATCTTCTGCCAAATCAAAATTTGATTTAAAATTAGGGGTCAAA
CCCAATGACAAAGCAATGAGATTCCCAAATAAGCCATTTTTCTTCTCACCGGGGAGCTGA
GCAATGAGATTTTCTAATCGTCTTGATTTACTCAATCGTGCAGAAAGAATCGCTTTAGCA
TCTACTCCACTTGCGTTAATAGGGTTTTCTTCAAATAATTGATTGTAGGTTTGTACCAAC
TGGATAAATAGTTTGTCCACATCACTATTATCAGGATTTAAATCTCCCTCAATCAAAAAA
TGACCACGAAACTTAATCATATGCGCTAAGGCCAAATAGATTAAGCGCAAATCCGCTTTA
TCAGTAGAATCTACCAATTTTTTTCGCAGATGATAGATAGTTGGATATTTCTCATGATAA
GCAACTTCATCTACTATATTTCCAAAAATAGGATGACGTTCATGCTTCTTGTCTTCTTCC
ACCAAAAAAGACTCTTCAAGTCGATGAAAGAAACTATCATCTACTTTCGCCATCTCATTT
GAAAAAATCTCCTGTAGATAACAAATACGATTCTTCCGACGTGTATACCTTCTACGAGCT
GTCCGTTTGAGACGAGTCGCTTCCGCTGTCTCTCCACTGTCAAATAAAAGAGCCCCTATA
AGATTTTTTTTGATACTGTGGCGGTCTGTATTTCCCAGAACCTTGAACTTTTTAGACGGA
ACCTTATATTCATCAGTGATCACCGCCCATCCGACGCTATTTGTGCCGATAGCTAAGCCT
ATTGAGTATTTCTTATCCATTCCGCGGCCCACCTTCCTCTTCTTCTTGGGGGCCATCTTG
TCATCGTCATCCTTGTAATCGATCTTGTCGTCATCGTCTTTGTAGTCCATGGTGGCGGCT
CACGACACCTGAAATGGAAGAAAAAAACTTTGAACCACTGTCTGAGGCTTGAGAATGAAC
CAAGATCCAAACTCAAAAAGGGCAAATTCCAAGGAGAATTACATCAAGTGCCAAGCTGGC
CTAACTTCAGTCTCCACCCACTCAGTGTGGGGAAACTCCATCGCATAAAACCCCTCCCCC
CAACCTAAAGACGACGTACTCCAAAAGCTCGAGAACTAATCGAGGTGCCTGGACGGCGCC
CGGTACTCCGTGGAGTCACATGAAGCGACGGCTGAGGACGGAAAGGCCCTTTTCCTTTGT
GTGGGTGACTCACCCGCCCGCTCTCCCGAGCGCCGCGTCCTCCATTTTGAGCTCCCTGCA
GCAGGGCCGGGAAGCGGCCATCTTTCCGCTCACGCAACTGGTGCCGACCGGGCCAGCCTT
GCCGCCCAGGGCGGGGCGATACACGGCGGCGCGAGGCCAGGCACCAGAGCAGGCCGGCCA
GCTTGAGACTACCCCCGTCCGATTCTCGGTGGCCGCGCTCGCAGGCCCCGCCTCGCCGAA
CATGTGCGCTGGGACGCACGGGCCCCGTCGCCGCCCGCGGCCCCAAAAACCGAAATACCA
GTGTGCAGATCTTGGCCCGCATTTACAAGACTATCTTGCCAGAAAAAAAGCGTCGCAGCA
GGTCATCAAAAATTTTAAATGGCTAGAGACTTATCGAAAGCAGCGAGACAGGCGCGAAGG
TGCCACCAGATTCGCACGCGGCGGCCCCAGCGCCCAGGCCAGGCCTCAACTCAAGCACGA
GGCGAAGGGGCTCCTTAAGCGCAAGGCCTCGAACTCTCCCACCCACTTCCAACCCGAAGC
TCGGGATCAAGAATCACGTACTGCAGCCAGGTGGAAGTAATTCAAGGCACGCAAGGGCCA
TAACCCGTAAATAGGCCAGGCCCGCGGGAACCACACACGGCACTTACCTGTGTTCTGGCG
GCAAACCCGTTGCGAAAAAGAACGTTCACGGCGACTACTGCACTTATATACGGTTCTCCC
CCACCCTCGGGAAAAAGGCGGAGCCAGTACACGACATCACTTTCCCAGTTTACCCCGCGC
CACCTTCTCTAGGCACCGGTTCAATTGCCGACCCCTCCCCCCAACTTCTCGGGGACTGTG
GGCGATGTGCGCTCTGCCCACTGACGGGCACCTCAATAATCAATGTCAACGCGTATATCT
GGCCCGTACATCGCGAAGCAGCGCAAAACGCCTAACCCTAAGCAGATTCTTCATGCAATT
GTCGGTCAAGCCTTGCCTTGTTGTAGCTTAAATTTTGCTCGCGCACTACTCAGCGACCTC
CAACACACAAGCAGGGAGCAGATACTGGCTTAACTATGCGGCATCAGAGCAGATTGTACT
GAGAGTGCACCATAGGGGATCGGGAGATCTCCCGATCCGTCGACGTCAGGTGGCACTTTT
CGGGGAAATGTGCGCGGAACCCCTATTTGTTTATTTTTCTAAATACATTCAAATATGTAT
CCGCTCATGAGACAATAACCCTGATAAATGCTTCAATAATATTGAAAAAGGAAGAGTATG
AGTATTCAACATTTCCGTGTCGCCCTTATTCCCTTTTTTGCGGCATTTTGCCTTCCTGTT
TTTGCTCACCCAGAAACGCTGGTGAAAGTAAAAGATGCTGAAGATCAGTTGGGTGCACGA
GTGGGTTACATCGAACTGGATCTCAACAGCGGTAAGATCCTTGAGAGTTTTCGCCCCGAA
GAACGTTTTCCAATGATGAGCACTTTTAAAGTTCTGCTATGTGGCGCGGTATTATCCCGT
ATTGACGCCGGGCAAGAGCAACTCGGTCGCCGCATACACTATTCTCAGAATGACTTGGTT
GAGTACTCACCAGTCACAGAAAAGCATCTTACGGATGGCATGACAGTAAGAGAATTATGC
AGTGCTGCCATAACCATGAGTGATAACACTGCGGCCAACTTACTTCTGACAACGATCGGA
GGACCGAAGGAGCTAACCGCTTTTTTGCACAACATGGGGGATCATGTAACTCGCCTTGAT
CGTTGGGAACCGGAGCTGAATGAAGCCATACCAAACGACGAGCGTGACACCACGATGCCT
GTAGCAATGGCAACAACGTTGCGCAAACTATTAACTGGCGAACTACTTACTCTAGCTTCC
CGGCAACAATTAATAGACTGGATGGAGGCGGATAAAGTTGCAGGACCACTTCTGCGCTCG
GCCCTTCCGGCTGGCTGGTTTATTGCTGATAAATCTGGAGCCGGTGAGCGTGGGTCTCGC
GGTATCATTGCAGCACTGGGGCCAGATGGTAAGCCCTCCCGTATCGTAGTTATCTACACG
ACGGGGAGTCAGGCAACTATGGATGAACGAAATAGACAGATCGCTGAGATAGGTGCCTCA
CTGATTAAGCATTGGTAACTGTCAGACCAAGTTTACTCATATATACTTTAGATTGATTTA
AAACTTCATTTTTAATTTAAAAGGATCTAGGTGAAGATCCTTTTTGATAATCTCATGACC
AAAATCCCTTAACGTGAGTTTTCGTTCCACTGAGCGTCAGACCCCGTAGAAAAGATCAAA
GGATCTTC

>dCas9_Hexim1PDND

TTGAGATCCTTTTTTTCTGCGCGTAATCTGCTGCTTGCAAACAAAAAAACCACCGCTACC
AGCGGTGGTTTGTTTGCCGGATCAAGAGCTACCAACTCTTTTTCCGAAGGTAACTGGCTT
CAGCAGAGCGCAGATACCAAATACTGTTCTTCTAGTGTAGCCGTAGTTAGGCCACCACTT
CAAGAACTCTGTAGCACCGCCTACATACCTCGCTCTGCTAATCCTGTTACCAGTGGCTGC
TGCCAGTGGCGATAAGTCGTGTCTTACCGGGTTGGACTCAAGACGATAGTTACCGGATAA
GGCGCAGCGGTCGGGCTGAACGGGGGGTTCGTGCACACAGCCCAGCTTGGAGCGAACGAC
CTACACCGAACTGAGATACCTACAGCGTGAGCTATGAGAAAGCGCCACGCTTCCCGAAGG
GAGAAAGGCGGACAGGTATCCGGTAAGCGGCAGGGTCGGAACAGGAGAGCGCACGAGGGA
GCTTCCAGGGGGAAACGCCTGGTATCTTTATAGTCCTGTCGGGTTTCGCCACCTCTGACT
TGAGCGTCGATTTTTGTGATGCTCGTCAGGGGGGCGGAGCCTATGGAAAAACGCCAGCAA
CGCGGCCTTTTTACGGTTCCTGGCCTTTTGCTGGCCTTTTGCTCACATGTTCTTTCCTGC
GTTATCCCCTGATTCTGTGGATAACCGTATTACCGCCTTTGAGTGAGCTGATACCGCTCG
CCGCAGCCGAACGACCGAGCGCAGCGAGTCAGTGAGCGAGGAAGCGGAAGAGCGCCCAAT
ACGCAAACCGCCTCTCCCCGCGCGTTGGCCGATTCATTAATGCAGCTGGCACGACAGGTT
TCCCGACTGGAAAGCGGGCAGTGAGCGCAACGCAATTAATGTGAGTTAGCTCACTCATTA
GGCACCCCAGGCTTTACACTTTATGCTTCCGGCTCGTATGTTGTGTGGAATTGTGAGCGG
ATAACAATTTCACACAGGAAACAGCTATGACCATGATTACGCCAAGCTCTAGCTAGAGGT
CGACGGTATACAGACATGATAAGATACATTGATGAGTTTGGACAAACCACAACTAGAATG
CAGTGAAAAAAATGCTTTATTTGTGAAATTTGTGATGCTATTGCTTTATTTGTAACCATT
ATAAGCTGCAATAAACAAGTTGGGGTGGGCGAAGAACTCCAGCATGAGATCCCCGCGCTG
GAGGATCATCCAGCCGGCGTCCCGGAAAACGATTCCGAAGCCCAACCTTTCATAGAAGGC
GGCGGTGGAATCGAAATCTCGTGATGGCAGGTTGGGCGTCGCTTGGTCGGTCATTTCGAA
CCCCAGAGTCCCGCTCAGAAGAACTCGTCAAGAAGGCGATAGAAGGCGATGCGCTGCGAA
TCGGGAGCGGCGATACCGTAAAGCACGAGGAAGCGGTCAGCCCATTCGCCGCCAAGCTCT
TCAGCAATATCACGGGTAGCCAACGCTATGTCCTGATAGCGGTCCGCCACACCCAGCCGG
CCACAGTCGATGAATCCAGAAAAGCGGCCATTTTCCACCATGATATTCGGCAAGCAGGCA
TCGCCATGGGTCACGACGAGATCCTCGCCGTCGGGCATGCGCGCCTTGAGCCTGGCGAAC
AGTTCGGCTGGCGCGAGCCCCTGATGCTCTTCGTCCAGATCATCCTGATCGACAAGACCG
GCTTCCATCCGAGTACGTGCTCGCTCGATGCGATGTTTCGCTTGGTGGTCGAATGGGCAG
GTAGCCGGATCAAGCGTATGCAGCCGCCGCATTGCATCAGCCATGATGGATACTTTCTCG
GCAGGAGCAAGGTGAGATGACAGGAGATCCTGCCCCGGCACTTCGCCCAATAGCAGCCAG
TCCCTTCCCGCTTCAGTGACAACGTCGAGCACAGCTGCGCAAGGAACGCCCGTCGTGGCC
AGCCACGATAGCCGCGCTGCCTCGTCCTGCAGTTCATTCAGGGCACCGGACAGGTCGGTC
TTGACAAAAAGAACCGGGCGCCCCTGCGCTGACAGCCGGAACACGGCGGCATCAGAGCAG
CCGATTGTCTGTTGTGCCCAGTCATAGCCGAATAGCCTCTCCACCCAAGCGGCCGGAGAA
CCTGCGTGCAATCCATCTTGTTCAATCATGCGAAACGATCCTCATCCTGTCTCTTGATCA
GATCCGAAAATGGATATACAAGCTCCCGGGAGCTTTTTGCAAAAGCCTAGGCCTCCAAAA
AAGCCTCCTCACTACTTCTGGAATAGCTCAGAGGCAGAGGCGGCCTCGGCCTCTGCATAA
ATAAAAAAAATTAGTCAGCCATGGGGCGGAGAATGGGCGGAACTGGGCGGAGTTAGGGGC
GGGATGGGCGGAGTTAGGGGCGGGACTATGGTTGCTGACTAATTGAGATGCATGCTTTGC
ATACTTCTGCCTGCTGGGGAGCCTGGGGACTTTCCACACCTGGTTGCTGACTAATTGAGA
TGCATGCTTTGCATACTTCTGCCTGCTGGGGAGCCTGGGGACTTTCCACACCCTAACTGA
CACACATTCCACAGAATTAATTCGCGTTAAATTTTTGTTAAATCAGCTCATTTTTTAACC
AATAGGCCGAAATCGGCAAAATCCCTTATAAATCAAAAGAATAGACCGAGATAGGGTTGA
GTGTTGTTCCAGTTTGGAACAAGAGTCCACTATTAAAGAACGTGGACTCCAACGTCAAAG
GGCGAAAAACCGTCTATCAGGGCGATGGCCCACTACGTGAACCATCACCCTAATCAAGTT
TTTTGGGGTCGAGGTGCCGTAAAGCACTAAATCGGAACCCTAAAGGGAGCCCCCGATTTA
GAGCTTGACGGGGAAAGCCGGCGAACGTGGCGAGAAAGGAAGGGAAGAAAGCGAAAGGAG
CGGGCGCTAGGGCGCTGGCAAGTGTAGCGGTCACGCTGCGCGTAACCACCACACCCGCCG
CGCTTAATGCGCCGCTACAGGGCGCGTGGGGATACCCCCTAGAGCCCCAGCTGGTTCTTT
CCGCCTCAGAAGCCATAGAGCCCACCGCATCCCCAGCATGCCTGCTATTGTCTTCCCAAT
CCTCCCCCTTGCTGTCCTGCCCCACCCCACCCCCCAGAATAGAATGACACCTACTCAGAC
AATGCGATGCAATTTCCTCATTTTATTAGGAAAGGACAGTGGGAGTGGCACCTTCCAGGG
TCAAGGAAGGCACGGGGGAGGGGCAAACAACAGATGGCTGGCAACTAGAAGGCACAGTCG
AGGCTGATCAGCGGTTTCTAGTCGCCGAACTTGGAAAGAGGCGCTCGCTCCTGCTGCCGG
TGCAGTTCGTTCTCGGTCAGCAGCTGGAGGTTCTCAGCGCGCACCCGGTCCAGCTCTAGC
TCGAGCTCCCGCACTCGCGCGTCGACGCCTCCCAGCCGCTTGCTTTCCAGCCGCAGCCGG
TTATTTTCGTCCTCCTTGCGGGAGAGGCACTTCTCCAGCTCCAGGTACTCTTTGATGAGC
TCCTGCTTGCTCATGTTCTGCAGGCTCTCGGCGTGGTACCGCTCGTACGTCTCCGAGAAG
TCCCGCTGCAGAAACTCGCTGCCGTCCCCTCCCATGCCATCGCTGCCTCCGTCTTCCTCA
CCAGCTTCTTCCACAAAATCCTCATCGCTGGTGTCGTCGGATTTGGCGGCTGCCCGCTTG
GGGTAAAGGCCGGTTTTGAGATCAGGCTCCTCCTGATCGTGGTCATCCATGAGGAACTGC
GTGTCGTTATCGGGCGCAACTGGCTGGCCCTTGGCGAACATCTCGGCTCGAACCCGCGAA
GCTCGCAGGCTCTGCTTCTCGTCGAACTTTTTCTTCTCCTCCCAAGTCAGCTTGTAGTAG
GGCTTCCAATGCCGCTTCTTCTTTGAGGGGCGTCTCCGATGTTTTTTCTTGCCCAGCTGT
CTCTGTTGCTGTCCCCATGGCTCCTCGCCTCCGGCGGCAGGAGCCTCCTGCTTGGTGGCC
TCCGAGTCATGACCTGGCTGCACGAGGGACTCTGACATCGGCTCTCCCTCCGCCGACGGG
GAGGCACCGCCAGTGGATAAGTCCTCCCCATTCTGGCCCTTCTCGCCCTTCTCCAGGGAG
CTCAATTCTGGACAGGCATTCGTCTGCAATGGGGGCAGCTGGTGCTTCAGGCCCCCTTCT
CCCTCCTGCCCTGGACGGCTACCGGACTGCAAGGACGCTCTCGATTGCCACCTACTGTCC
TCCTTGGGCACCCGTTCCTCCGCGCTTGGGGGGCGCTCAGAGGTATGCTCTTCATGGACA
ACAGCAGCACCTGTACAGTTGCTAGTTTGAGGCTGGTGTTGATGTTCTGTCAAGAGTGGC
TCGGCCATCCCAACTTTGCGTTTCTTTTTCGGGCTAGCCTTGGATCCGGCAATTGGGTCA
CCTCCTAGCTGACTCAAATCAATGCGTGTTTCATAAAGACCAGTGATGGATTGATGGATA
AGAGTGGCATCTAAAACTTCTTTTGTAGACGTATATCGTTTACGATCAATTGTTGTATCA
AAATATTTAAAAGCAGCGGGAGCTCCAAGATTCGTCAACGTAAATAAATGAATAATATTT
TCTGCTTGTTCACGTATTGGTTTGTCTCTATGTTTGTTATATGCACTAAGAACTTTATCT
AAATTGGCATCTGCTAAAATAACACGCTTAGAAAATTCACTGATTTGCTCAATAATCTCA
TCTAAATAATGCTTATGCTGCTCCACAAACAATTGTTTTTGTTCGTTATCTTCTGGACTA
CCCTTCAACTTTTCATAATGACTAGCTAAATATAAAAAATTCACATATTTGCTTGGCAGA
GCCAGCTCATTTCCTTTTTGTAATTCTCCGGCACTAGCCAGCATCCGTTTACGACCGTTT
TCTAACTCAAAAAGACTATATTTAGGTAGTTTAATGATTAAGTCTTTTTTAACTTCCTTA
TATCCTTTAGCTTCTAAAAAGTCAATCGGATTTTTTTCAAAGGAACTTCTTTCCATAATT
GTGATCCCTAGTAACTCTTTAACGGATTTTAACTTCTTCGATTTCCCTTTTTCCACCTTA
GCAACCACTAGGACTGAATAAGCTACCGTTGGACTATCAAAACCACCATATTTTTTTGGA
TCCCAGTCTTTTTTACGAGCAATAAGCTTGTCCGAATTTCTTTTTGGTAAAATTGACTCC
TTGGAGAATCCGCCTGTCTGTACTTCTGTTTTCTTGACAATATTGACTTGGGGCATGGAC
AATACTTTGCGCACTGTGGCAAAATCTCGCCCTTTATCCCAGACAATTTCTCCAGTTTCC
CCATTAGTTTCGATTAGAGGGCGTTTGCGAATCTCTCCATTTGCAAGTGTAATTTCTGTT
TTGAAGAAGTTCATGATATTAGAGTAAAAGAAATATTTTGCGGTTGCTTTGCCTATTTCT
TGCTCAGACTTAGCAATCATTTTACGAACATCATAAACTTTATAATCACCATAGACAAAC
TCCGATTCAAGTTTTGGATATTTCTTAATCAAAGCAGTTCCAACGACGGCATTTAGATAC
GCATCATGGGCATGATGGTAATTGTTAATCTCACGTACTTTATAGAATTGGAAATCTTTT
CGGAAGTCAGAAACTAATTTAGATTTTAAGGTAATCACTTTAACCTCTCGAATAAGTTTA
TCATTTTCATCGTATTTAGTATTCATGCGACTATCCAAAATTTGTGCCACATGCTTAGTG
ATTTGGCGAGTTTCAACCAATTGGCGTTTGATAAAACCAGCTTTATCAAGTTCACTCAAA
CCTCCACGTTCAGCTTTCGTTAAATTATCAAACTTACGTTGAGTGATTAACTTGGCGTTT
AGAAGTTGTCTCCAATAGTTTTTCATCTTTTTGACTACTTCTTCACTTGGAACGTTATCC
GATTTACCACGATTTTTATCAGAACGCGTTAAGACCTTATTGTCTATTGAATCGTCTTTA
AGGAAACTTTGTGGAACAATGGCATCGACATCATAATCACTTAAACGATTAATATCTAAT
TCTTGGTCCACATACATGTCTCTTCCATTTTGGAGATAATAGAGATAGAGCTTTTCATTT
TGCAATTGAGTATTTTCAACAGGATGCTCTTTAAGAATCTGACTTCCTAATTCTTTGATA
CCTTCTTCGATTCGTTTCATACGCTCTCGCGAATTTTTCTGGCCCTTTTGAGTTGTCTGA
TTTTCACGTGCCATTTCAATAACGATATTTTCTGGCTTATGCCGCCCCATTACTTTGACC
AATTCATCAACAACTTTTACAGTCTGTAAAATACCTTTTTTAATAGCAGGGCTACCAGCT
AAATTTGCAATATGTTCATGTAAACTATCGCCTTGTCCAGACACTTGTGCTTTTTGAATG
TCTTCTTTAAATGTCAAACTATCATCATGGATCAGCTGCATAAAATTGCGATTGGCAAAA
CCATCTGATTTCAAAAAATCTAATATTGTTTTGCCAGATTGCTTATCCCTAATACCATTA
ATCAATTTTCGAGACAAACGTCCCCAACCAGTATAACGGCGACGTTTAAGCTGTTTCATC
ACCTTATCATCAAAGAGGTGAGCATATGTTTTAAGTCTTTCCTCAATCATCTCCCTATCT
TCAAATAAGGTCAATGTTAAAACAATATCCTCTAAGATATCTTCATTTTCTTCATTATCC
AAAAAATCTTTATCTTTAATAATTTTTAGCAAATCATGGTAGGTACCTAATGAAGCATTA
AATCTATCTTCAACTCCTGAAATTTCAACACTATCAAAACATTCTATTTTTTTGAAATAA
TCTTCTTTTAATTGCTTAACGGTTACTTTTCGATTTGTTTTGAAGAGTAAATCAACAATG
GCTTTCTTCTGTTCACCTGAAAGAAATGCTGGTTTTCGCATTCCTTCAGTAACATATTTG
ACCTTTGTCAATTCGTTATAAACCGTAAAATACTCATAAAGCAAACTATGTTTTGGTAGT
ACTTTTTCATTTGGAAGATTTTTATCAAAGTTTGTCATGCGTTCAATAAATGATTGAGCT
GAAGCACCTTTATCGACAACTTCTTCAAAATTCCATGGGGTAATTGTTTCTTCAGACTTC
CGAGTCATCCATGCAAAACGACTATTGCCACGCGCCAATGGACCAACATAATAAGGAATT
CGAAAAGTCAAGATTTTTTCAATCTTCTCACGATTGTCTTTTAAAAATGGATAAAAGTCT
TCTTGTCTTCTCAAAATAGCATGCAGCTCACCCAAGTGAATTTGATGGGGAATAGAGCCG
TTGTCAAAGGTCCGTTGCTTGCGCAGCAAATCTTCACGATTTAGTTTCACCAATAATTCC
TCAGTACCATCCATTTTTTCTAAAATTGGTTTGATAAATTTATAAAATTCTTCTTGGCTA
GCTCCCCCATCAATATAACCTGCATATCCGTTTTTTGATTGATCAAAAAAGATTTCTTTA
TACTTTTCTGGAAGTTGTTGTCGAACTAAAGCTTTTAAAAGAGTCAAGTCTTGATGATGT
TCATCGTAGCGTTTAATCATTGAAGCTGATAGGGGAGCCTTAGTTATTTCAGTATTTACT
CTTAGGATATCTGAAAGTAAAATAGCATCTGATAAATTCTTAGCTGCCAAAAACAAATCA
GCATATTGATCTCCAATTTGCGCCAATAAATTATCTAAATCATCATCGTAAGTATCTTTT
GAAAGCTGTAATTTAGCATCTTCTGCCAAATCAAAATTTGATTTAAAATTAGGGGTCAAA
CCCAATGACAAAGCAATGAGATTCCCAAATAAGCCATTTTTCTTCTCACCGGGGAGCTGA
GCAATGAGATTTTCTAATCGTCTTGATTTACTCAATCGTGCAGAAAGAATCGCTTTAGCA
TCTACTCCACTTGCGTTAATAGGGTTTTCTTCAAATAATTGATTGTAGGTTTGTACCAAC
TGGATAAATAGTTTGTCCACATCACTATTATCAGGATTTAAATCTCCCTCAATCAAAAAA
TGACCACGAAACTTAATCATATGCGCTAAGGCCAAATAGATTAAGCGCAAATCCGCTTTA
TCAGTAGAATCTACCAATTTTTTTCGCAGATGATAGATAGTTGGATATTTCTCATGATAA
GCAACTTCATCTACTATATTTCCAAAAATAGGATGACGTTCATGCTTCTTGTCTTCTTCC
ACCAAAAAAGACTCTTCAAGTCGATGAAAGAAACTATCATCTACTTTCGCCATCTCATTT
GAAAAAATCTCCTGTAGATAACAAATACGATTCTTCCGACGTGTATACCTTCTACGAGCT
GTCCGTTTGAGACGAGTCGCTTCCGCTGTCTCTCCACTGTCAAATAAAAGAGCCCCTATA
AGATTTTTTTTGATACTGTGGCGGTCTGTATTTCCCAGAACCTTGAACTTTTTAGACGGA
ACCTTATATTCATCAGTGATCACCGCCCATCCGACGCTATTTGTGCCGATAGCTAAGCCT
ATTGAGTATTTCTTATCCATTCCGCGGCCCACCTTCCTCTTCTTCTTGGGGGCCATCTTG
TCATCGTCATCCTTGTAATCGATCTTGTCGTCATCGTCTTTGTAGTCCATGGTGGCGGCT
CACGACACCTGAAATGGAAGAAAAAAACTTTGAACCACTGTCTGAGGCTTGAGAATGAAC
CAAGATCCAAACTCAAAAAGGGCAAATTCCAAGGAGAATTACATCAAGTGCCAAGCTGGC
CTAACTTCAGTCTCCACCCACTCAGTGTGGGGAAACTCCATCGCATAAAACCCCTCCCCC
CAACCTAAAGACGACGTACTCCAAAAGCTCGAGAACTAATCGAGGTGCCTGGACGGCGCC
CGGTACTCCGTGGAGTCACATGAAGCGACGGCTGAGGACGGAAAGGCCCTTTTCCTTTGT
GTGGGTGACTCACCCGCCCGCTCTCCCGAGCGCCGCGTCCTCCATTTTGAGCTCCCTGCA
GCAGGGCCGGGAAGCGGCCATCTTTCCGCTCACGCAACTGGTGCCGACCGGGCCAGCCTT
GCCGCCCAGGGCGGGGCGATACACGGCGGCGCGAGGCCAGGCACCAGAGCAGGCCGGCCA
GCTTGAGACTACCCCCGTCCGATTCTCGGTGGCCGCGCTCGCAGGCCCCGCCTCGCCGAA
CATGTGCGCTGGGACGCACGGGCCCCGTCGCCGCCCGCGGCCCCAAAAACCGAAATACCA
GTGTGCAGATCTTGGCCCGCATTTACAAGACTATCTTGCCAGAAAAAAAGCGTCGCAGCA
GGTCATCAAAAATTTTAAATGGCTAGAGACTTATCGAAAGCAGCGAGACAGGCGCGAAGG
TGCCACCAGATTCGCACGCGGCGGCCCCAGCGCCCAGGCCAGGCCTCAACTCAAGCACGA
GGCGAAGGGGCTCCTTAAGCGCAAGGCCTCGAACTCTCCCACCCACTTCCAACCCGAAGC
TCGGGATCAAGAATCACGTACTGCAGCCAGGTGGAAGTAATTCAAGGCACGCAAGGGCCA
TAACCCGTAAATAGGCCAGGCCCGCGGGAACCACACACGGCACTTACCTGTGTTCTGGCG
GCAAACCCGTTGCGAAAAAGAACGTTCACGGCGACTACTGCACTTATATACGGTTCTCCC
CCACCCTCGGGAAAAAGGCGGAGCCAGTACACGACATCACTTTCCCAGTTTACCCCGCGC
CACCTTCTCTAGGCACCGGTTCAATTGCCGACCCCTCCCCCCAACTTCTCGGGGACTGTG
GGCGATGTGCGCTCTGCCCACTGACGGGCACCTCAATAATCAATGTCAACGCGTATATCT
GGCCCGTACATCGCGAAGCAGCGCAAAACGCCTAACCCTAAGCAGATTCTTCATGCAATT
GTCGGTCAAGCCTTGCCTTGTTGTAGCTTAAATTTTGCTCGCGCACTACTCAGCGACCTC
CAACACACAAGCAGGGAGCAGATACTGGCTTAACTATGCGGCATCAGAGCAGATTGTACT
GAGAGTGCACCATAGGGGATCGGGAGATCTCCCGATCCGTCGACGTCAGGTGGCACTTTT
CGGGGAAATGTGCGCGGAACCCCTATTTGTTTATTTTTCTAAATACATTCAAATATGTAT
CCGCTCATGAGACAATAACCCTGATAAATGCTTCAATAATATTGAAAAAGGAAGAGTATG
AGTATTCAACATTTCCGTGTCGCCCTTATTCCCTTTTTTGCGGCATTTTGCCTTCCTGTT
TTTGCTCACCCAGAAACGCTGGTGAAAGTAAAAGATGCTGAAGATCAGTTGGGTGCACGA
GTGGGTTACATCGAACTGGATCTCAACAGCGGTAAGATCCTTGAGAGTTTTCGCCCCGAA
GAACGTTTTCCAATGATGAGCACTTTTAAAGTTCTGCTATGTGGCGCGGTATTATCCCGT
ATTGACGCCGGGCAAGAGCAACTCGGTCGCCGCATACACTATTCTCAGAATGACTTGGTT
GAGTACTCACCAGTCACAGAAAAGCATCTTACGGATGGCATGACAGTAAGAGAATTATGC
AGTGCTGCCATAACCATGAGTGATAACACTGCGGCCAACTTACTTCTGACAACGATCGGA
GGACCGAAGGAGCTAACCGCTTTTTTGCACAACATGGGGGATCATGTAACTCGCCTTGAT
CGTTGGGAACCGGAGCTGAATGAAGCCATACCAAACGACGAGCGTGACACCACGATGCCT
GTAGCAATGGCAACAACGTTGCGCAAACTATTAACTGGCGAACTACTTACTCTAGCTTCC
CGGCAACAATTAATAGACTGGATGGAGGCGGATAAAGTTGCAGGACCACTTCTGCGCTCG
GCCCTTCCGGCTGGCTGGTTTATTGCTGATAAATCTGGAGCCGGTGAGCGTGGGTCTCGC
GGTATCATTGCAGCACTGGGGCCAGATGGTAAGCCCTCCCGTATCGTAGTTATCTACACG
ACGGGGAGTCAGGCAACTATGGATGAACGAAATAGACAGATCGCTGAGATAGGTGCCTCA
CTGATTAAGCATTGGTAACTGTCAGACCAAGTTTACTCATATATACTTTAGATTGATTTA
AAACTTCATTTTTAATTTAAAAGGATCTAGGTGAAGATCCTTTTTGATAATCTCATGACC
AAAATCCCTTAACGTGAGTTTTCGTTCCACTGAGCGTCAGACCCCGTAGAAAAGATCAAA
GGATCTTC
```
